# *tartan* underlies the evolution of male *Drosophila* genital morphology

**DOI:** 10.1101/462259

**Authors:** Joanna F. D. Hagen, Cláudia C. Mendes, Amber Blogg, Alex Payne, Kentaro M. Tanaka, Pedro Gaspar, Javier Figueras Jimenez, Maike Kittelmann, Alistair P. McGregor, Maria Daniela S. Nunes

## Abstract

Male genital structures are among the most rapidly evolving morphological traits and are often the only features that can distinguish closely related species. This process is thought to be driven by sexual selection and may reinforce species separation. However, while the genetic basis of many phenotypic differences have been identified, we still lack knowledge about the genes underlying evolutionary differences in male genital organs and organ size more generally. The claspers (surstyli) are periphallic structures that play an important role in copulation in insects. Here we show that natural variation in clasper size and bristle number between *Drosophila mauritiana* and *D. simulans* is caused by evolutionary changes in *tartan (trn)*, which encodes a transmembrane leucine-rich repeat domain protein that mediates cell-cell interactions and affinity differences. There are no fixed amino acid differences in *trn* between *D. mauritiana* and *D. simulans* but differences in the expression of this gene in developing genitalia suggest cis-regulatory changes in *trn* underlie the evolution of clasper morphology in these species. Finally, analysis of reciprocal hemizyotes that are genetically identical, except for which species the functional allele of *trn* is from, determined that the *trn* allele of *D. mauritiana* specifies larger claspers with more bristles than the allele of *D. simulans*. Therefore we have identified the first gene underlying evolutionary change in the size of a male genital organ, which will help to better understand the rapid diversification of these structures and the regulation and evolution of organ size more broadly.

**Significance Statement:** The morphology of male genital organs evolves rapidly driven by sexual selection. However, little is known about the genes underlying genitalia differences between species. Identifying these genes is key to understanding how sexual selection acts on development to produce rapid phenotypic change. We have found that the gene *tartan* underlies differences between male *Drosophila mauritiana* and *D. simulans* in the size and bristle number of the claspers - genital projections that grasp the female during copulation. Moreover, since *tartan* encodes a protein that is involved in cell affinity, this may represent a new developmental mechanism for morphological change. Therefore, our study provides new insights into genetic and developmental bases for the rapid evolution of male genitalia and organ size more generally.

## Supplementary File 9 for "*tartan* underlies the evolution of male *Drosophila* genital morphology"

```
>Dsim_w501reseq
TCAGTGTAGTTCGTTGCCTCGTCGTGAGCGGTTGTCTGCCAGCTATATAG
ACCCAATTGCGACCAAGTTCCTCTCTCTTACCAGAGTTGGTAACACGAAA
TACGTAAATTCAAACGGAAACCCGTCGAACGTCTAACAACAACTTGAAGC
GTGCAGTCAAAGCGAACCATTGGATTATCGCGCACGTTTCACAAACAATC
AGCAAACTAAAAAAA-------CGAAACAAGCAACACAACAAACCAAA-T
TTTAATTTTGAACA--ACACACATGTTTTAGTTGAGCAAATGTGACAAAA
CAAAA--AATTGGCTATTCAAAATATTTTCCCAAAAGTGAAACAGTGAAA
ACGCAAACACATCACAAAATACAAACAAAAACCGAAACACTGCATTTTGC
ATTTTATGTGCTGTTCACCAACGATTTAATCTGCTAAAAAACTAGAAGTT
GTTGCCAAACAATCATCAAAGAAAAACAATAGGTAAGTTTCACTTGTGGC
ATACAAAGTGCAT-----AAAAGTGCTGAAAAAGTGGAATATTGTGGAAA
TTAGGATACCGGCAGAAAAGTTTCAACAAAATAAAGTTAGGCTGCCAGAA
AATATGAAATAGGAAAAATATAAATAGAACATTTTCATTATGTTCAGTTA
AATTAGTGACTTTA---AATATTTACTCAGTTTGAAATTTCTGAAATGTG
AATTTATTAGAATCGAAAC-----CGAACTTAATATAGATTTTTCCATCA
AACAATAAACAGCAAATCTAAAAATAAAGCTAAGATGAAATACTTGTGAA
AACATAAAAATGTTTGCTTCAAGAACCCTGTAAATTTTAATCAATAGAAA
TAGTTCCACGAAAATAGGCTAATTAACCGAACTCACAGAAAAGACAGAAA
CTAATTTTGAAAATTTTTCCCTTGTTTGTCTACCCGCAGCACTATGGAAA
ACTGAAAATCTCAACAGAAACTCTGAAAGAATTGAAACAGCAGCACAGAG
CGAAGCAAACCGAAAGACAGAAATCAAAAGAGAATCAGAGACCCCAAGAT
GCAGCGAAACATGATGATCGCCTTCGTGGGCATCTGGTGCATTTTGGCCA
GCATTGGAGTGGAGCCTGCGGCGGGTTTGGCCAATTGCCCGCCCGGCTGT
CAGTGCGATGATAATACCCTGGTGGTACAATGCGGCGAGGGCCAGCTGGA
CGTGCTGCCCATTGCTCTGAATCCATCCATTCAGCGTCTGGTGATCAAGA
GCAACAAGATCAAGACCATCGACTCGTCCATCCAGTTCTACGCGGAGCTG
ACCTTCCTCGATCTGTCCTCGAATCACCTGATGACCATTCCGCAGCGCAC
CTTCGCCTATCAGAAGAAGCTGCAGGAGGTGCATCTGAATCACAACAAGA
TTGGACAGATCAGCAACAAGACCTTCATTGGTCTGTCGGCAGTTACGGTT
CTGAATCTGCGTGGTAACCAAATCTCGGAGCTTCACCAGGGCACCTTCAC
TCCTCTCCTGAAGATCGAGGAGCTGAATCTGGGTGAGAATCGAATTGGCT
ATCTGGATCCCAAGGCTTTCGATGGACTCTCACAGTTGCGCATTCTTTAT
TTGGATGATAATGCCTTGACCACCGTTCCCGATCCCGTGATCTTCCAAGC
CATGCCCAGTCTGGCTGAGCTGTTCCTTGGAATGAACACCCTGCAGAGCA
TTCAGGCTGGTGCCTTCCAGGACCTGAAAGGACTTACTCGCCTGGAGCTC
AAGGGTGCCAGTCTACGCAACATCTCCCACGACAGCTTCCTGGGCCTGCA
GGAGTTGCGCATTCTTGATCTTTCCGATAATCGTCTGGATCGCATTCCCT
CCGTGGGTCTCAGCAAGCTGGTTCGTCTGGAGCAGCTGTCCCTGGGTCAA
AACGACTTCGAGGTGATCAGCGAAGGCGCCTTCATGGGCCTGAAGCAACT
TAAACGCCTGGAGGTGAATGGAGCTCTTAAACTGAAGCGTGTGATGACCG
GAGCCTTCAGCGACAATGGTAACCTGGAGTATCTGAATCTATCGTCCAAC
AAAATGCTTTTGGAGGTTCAAGAGGGTGCCCTCAGTGGGCTGTCTCAATT
GAAGCATGTGGTTCTCAAGGCCAATGCGCTGACTTCCTTGGCAGAAGGTC
TGTTCCCGTGGAAGGATCTTCACACACTGGACCTCTCCGAAAATCCCTTG
TCCTGCGACTGCCGTGTGATGTGGCTGCACAATCTGCTGGTGGCCAAGAA
TGCCAGTCAGGATGATGTTTCCGAATTGCTGTGTGAGTTCCCCGAACGTC
TGCGCGGCGAATCCTTGCGCCATTTGAATCCCGCCATGATGGGATGCACC
CATGCCGATCCTCGCAAGCAGGCCTTGATTGGAGCTCTCCTGGTGGGATC
TGCTGCCACGATTACCGCCTTGGCTTTGGTTCTGTACCGCTGCCGTCATA
AGATCCGCGAAACCATCAAGGGCGGTCTGTGGGGCAACTCAGCGCTGGGC
CGCAAGGAGCGGGAATACCAGAAGACCTTCTGCGACGAAGACTACATGTC
GCGCCACCAGCATCATCCCTGCTCTCTGGGCATCCACTCCACGTTCCCCA
ACACCTATACCGCACCTCATCATCCCGGAGCTACCCATCACTATGGAATG
TGCCCGATGCCTGTCAATGACCTGGGCGCCATCGATCCTCAGCAGAAGTT
CCAGCAGCTGGTGGTGCCCACTGCCACAATGGTCAGTGAGAAGAAGCTGA
ATAACAACAAGGCCCTGGTTTCACAGGGAGCCATCGACGACAGTGCCTCA
TTTGTGCTGCACATGAAGTCGGCTACCATGGGTCGGGATGTGCATCAGCA
GAATCCCCAGCTGAACCACTATACCAAGCCGCAGTTCCTCTCGGCTACGG
CTACAGTTGGTGACTCCTGCTACTCATACGCGGATGTGCCCATGGTGCAT
GGTGCCCCGTTGGGTGGACCGAATCAGCCGCAACTGCGACTGACCCAAGA
GCACTTCAAGCAGCGTGAGCTGTACGATCAGGAGATGGGCAGCGAGATCC
TGGACCACAACTACATCTACAGCAATACCCACTACTCGATGCCGTTGGAG
CAACTGGGTCGCAGCAAGACGCCCACGCCGCCACCGATGCCACCAGCTTT
GCCCCTGCGGAATGGACTGTGTGCCACCACTGGACGCAGATCCTTCCAGC
AGAAGTCCGCCTCTCAGAAGCAGCAGCAGAACAACAACACCCTGCGTCAG
TTCACGCACTGATCCTCGACCTATCGACGCAGGCAGCTGAGCATCTATGC
TTAGTAGTCCGCTGCCCAACACTGTGATGCCAAAACCCCCAAAAAGCCCA
CTTAAACCACTCCCTCCCCTCCAGAGACAATTAGCGTGTAGTTAGGCGTA
AGGAAAACATTGTAGTAGCTGTAATCGAAATACAACCTAGGCATTAAGTC
-AGAGAAAATCTTGCCTTGTACATACTTAACTTTAAAGCACTCTTTCGAA
CCTATAGAACACTGAAGGATCTCCAATTCTATCAGCACTTTGCCAACACT
ACTGTTTTCCTCGTCCCCCTCCGAGCATAAGTTAATCGTAGTCTCTAAGA
TGAATTGTAAATGATATACGAGTTTAGATAAAGACAACAAAGCACTGAGA
GTCAACGTAAGCTTAATTTTAACTTATTTAATTTATTGTTAAATGCAAAA
TCGTATCAGATGCAAACAACTATTTATGTATTAGTTAGAACAAGAAATTT
ATGCAAATTTAAGCGACAAAACAAAATATCAAACGAACACA-GAAAATAT
ACGCAATGAAAACAAAACTCATTTGAAAAC
>Dmau_D1
TCAGTGTAGTTCGTTGCCTCGTCGTGAGCGGTTGTCTGCCAGCTATATAG
ACCCAATTGCGACCAAGTTCCTCTCTCTTACCAGAGTTGGTAACACGAAA
TACGTAAATTCAAACGGAAACCCGTCGAACGCCTAACAACAACTTGAAGC
GTGCAGTCAAAGCGAACCATTGGATTATCGCGCACGTTTCACAAACAATC
AGCAAACTAAAAAAA-------CGAAACAAGCAACACAACAAACCAAA-T
TTTAATTTTGAACA--ACACACATGTTTTAGTTGAGCAATTGTGACAAAA
CAAAA--AATTGGCTATTCAAAATATTTTCCCAAAAGTGAAACAGTGAAA
ACGCAAACACATCACAAAATACAAACAAAAACCGAAACACTGCATTTTGC
ATTTTATGTTCTGTTCACCAACGATTTAATCTGCTAAAAAACTAAAAATT
GTTGCCAAACAATCATCAAAGAAAAACAATAGGTAAGTTTCACTTGTGGC
ATACAAAGTGCAT-----AAAAGTGCTGAAAAAGTGGAATATTGTGGAAA
TTAGGATACCGGCAGAAAAGTTTCAACAAAATAAAGTTAGGCTGCCAGAA
AATATGAAATAAGAAAAATATAAATAGAACATTTTAATTTTGTTCAGTTA
AATTAGTGACTTTA---AATATTTACTCAGTTTGAAATTTCTGAAATGTG
AATTTATTAGAATCGAAAC-----CGAAATTAATATAGATTTTTCCATCA
AGCAATAAACAGCAAATCTAAAAATATATCTAAGATGAAATACTTGTGAA
AACATAAAAATGTTTGCTTCAAGAACCCTGTAAATTTTAATCAATAGAAA
TAGTTCCACGAAAATAGGCTAATTAACCGAACTCACAGAAAAGACAGAAA
CTAATTTTGAAAATTTTTCCCTCGTTTGTCTACCCGCAGCACTATGGAAA
ACTGAAAATCTCAACAGAAACTCTGAAAGAATTGAAACAGCAGCACAGAG
CGAAGCAAACCGAAAGACAGAAATCAAAAGAGAATCTGAGACCCCAAGAT
GCAGCGAAACATGATGATCGCCTTCGTGGGCATCTGGTGCATTTTGGCCA
GCATTGGAGTGGAGCCTGCGGCGGGTTTGGCCAATTGCCCGCCCGGCTGC
CAGTGCGATGATAATACCCTGGTGGTACAATGCGGCGAGGGCCAGCTGGA
CGTGCTGCCCATTGCTCTAAATCCATCCATTCAGCGTCTGGTGATCAAGA
GCAACAAGATCAAGACCATCGACTCGTCCATCCAGTTCTACGCGGAGCTG
ACCTTCCTCGATCTGTCCTCGAATCACCTGATGACCATTCCACAGCGCAC
CTTCGCCTATCAGAAGAAGCTGCAGGAGGTGCATCTGAATCACAACAAGA
TTGGACAGATCAGCAACAAGACCTTCATTGGTCTGTCGGCAGTTACGGTT
CTGAATCTGCGTGGTAACCAAATCTCGGAGCTTCACCAGGGCACCTTTAC
TCCTCTTTTGAAGATCGAGGAGCTGAATCTGGGTGAGAATCGCATTGGCT
ATCTGGATCCCAAGGCTTTCGATGGACTCTCACAGTTGCGCATCCTTTAT
CTGGATGATAATGCCTTGACCACCGTTCCCGATCCCGTGATCTTCCAAGC
CATGCCCAGTCTGGCTGAGCTGTTCCTTGGAATGAACACCCTGCAGAGCA
TTCAGGCTGGTGCCTTCCAGGACCTGAAAGGACTTACTCGCCTGGAGCTC
AAGGGTGCCAGTCTACGCAACATCTCCCACGACAGCTTCCTGGGCCTGCA
GGAGTTGCGCATTCTTGATCTTTCCGATAATCGTCTGGATCGCATTCCCT
CCGTGGGTCTCAGCAAGCTGGTTCGTCTGGAGCAGCTGTCCCTGGGTCAA
AACGACTTCGAGGTGATCAGCGAAGGCGCCTTCATGGGCCTGAAGCAACT
TAAACGCCTGGAGGTGAATGGAGCTCTTAAACTGAAGCGTGTGATGACCG
GAGCCTTCAGCGACAATGGTAACCTGGAGTATCTGAATCTATCGTCCAAC
AAAATGCTTTTGGAGGTTCAAGAGGGTGCCCTCAGCGGGCTGTCTCAATT
GAAGCATGTGGTTCTCAAGGCCAATGCGCTGACTTCCTTGGCAGAAGGTC
TGTTCCCGTGGAAGGATCTTCAGACTCTGGACCTCTCCGAAAATCCCTTG
TCCTGCGACTGCCGTGTGATGTGGCTGCACAATCTGCTGGTGGCCAAGAA
TGCCAGTCAGGATGATGTTTCCGAATTGCTGTGTGAGTTCCCCGAACGTC
TGCGCGGCGAATCCTTGCGCCATTTGAATCCCGTCATGATGGGATGCAGC
CATGCCGATCCTCGCAAGCAGGCCTTGATTGGAGCTCTTCTGGTTGGATC
TGCTGCCACGATTACCGCCTTGGCTTTGGTTCTGTACCGCTGCCGTCATA
AGATCCGCGAAACCATCAAGGGCGGTCTGTGGGGCAACTCAGCGCTGGGC
CGCAAGGAGCGGGAATACCAGAAGACCTTCTGCGACGAAGACTACATGTC
GCGCCATCAGCATCATCCCTGCTCTCTGGGCATCCACTCCACGTTCCCCA
ACACCTATACCGCACCTCATCATCCCGGAGCTACCCATCACTATGGAATG
TGCCCGATGCCTGTCAATGACCTGGGCGCCATCGATCCTCAGCAGAAGTT
CCAGCAGCTGGTGGTGCCCACGGCTACAATGGTCAGTGAGAAGAAGCTGA
ATAACAACAAGGCCCTGGTTTCACAGGGAGCCATCGACGACAGTGCCTCA
TTTGTGCTGCACATGAAGTCGGCTACCATGGGTCGGGATGTGCATCAGCA
GAATCCCCAGCTGAACCACTATACCAAGCCGCAGTTCCTCTCGGCTACGG
CTACAGTTGGTGACTCCTGCTACTCATATGCGGATGTGCCCATGGTGCAT
GGTGCCCCGTTGGGTGGACCGAATCAGCCGCAACTGCGACTGACCCAAGA
GCACTTCAAGCAGCGTGAGCTGTACGATCAGGAGATGGGCAGCGAGATCC
TGGACCACAACTACATCTACAGCAATACCCACTACTCGATGCCGTTGGAG
CAACTGGGTCGCAGCAAGACGCCCACGCCGCCACCGATGCCACCAGCTTT
GCCCCTGCGGAATGGTCTGTGTGCCACCACAGGACGCAGATCCTTCCAGC
AGAAGTCCGCCTCTCAGAAGCAGCAGCAGAACAACAACACCCTGCGTCAG
TTCACGCACTGATCCTCGACCTATCGACGCAGGCAGCTGAGCATCTATGC
TTAGTAGTCCGCTGCCCAACACTGTGATGCCAAAACCCCCAAAAAGCCCA
CTAAAACCACTCCCTCCCCTCCAGAGACAATTAGCGTGTAGTTAGGCGTA
AGGAAAACATTGTAGTAGCTGTAATCGAAATACAACCTAGGCATTAAGTC
-AGAGAAAATCTTGCCTTGTACATACTTAACTTTAAAGCACTCTTTCGAA
CCTATAGAACACTGAAGGATCTCCAATTCTATCAGCACTTTGCCAACACT
ACTGTTTTCCTCGTCCCCCTCCGAGCATAAGTTAATCGTAGTCTCTAAGA
TGAATTGTAAATGATATACGAGTTTAGATAAAGACAACAAAGCACTGAGA
GTCAACGTAAGCTTAATTTTAACTTATTTAATTTATTGTTAAATGCAAAA
TCGTATCAGATGCAAACAACTATTTATGTATTAGTTAGAACAAGAAATTT
ATGCAAATTTAAGCGACAAAACAAAATATCAAACGAAAACA-GAAAATAT
ACGCAATGAAAACAAAACTCATTTGAAAAC
>Dsim_r2.02_Scf_3L:12798910..12802654
TCAGTGTAGTTCGTTGCCTCGTCGTGAGCGGTTGTCTGCCAGCTGTATAG
ACCCAATTGCGACCAAGTTCCTCTCTCTTACCAGAGTTGGTAACACGAAA
TACGTAAATTCAAACGGAAACCCGTCGCACGCCTAACAACAACTTGAAGC
GTGCAGTCAAAGCGAACCATTGGATTATCGCGCACGTTTCACAAACAATC
AGCAAACTAAAAAAA-------CGAAACAAGCAACACAACAAACAAAA-T
TTTAGTTTTAAACA--ACACACATGTTTTAGTTGAGCAAATGTGACAAAA
CAAAA--AATTGGCTATTCAAAATATTTTCTCAAAAGTGAAACAGTGAAA
ACGCAAACACATCACAAAATACAAACAAAAACCGAAACACTGCATTTTGC
ATTTTATGTTCTGTTCACCAACGATTTAATCTGCTAAAAAACTAGAAATT
GTTGCCAAACAATCATCAAAGAAAAACAATAGGTAAGTTTCACTTGTGGC
ATACAAAGTGCAT-----AAAAGTGCTGAAAAAGTGGAATATTGTGGAAA
TTAGGATACCGGCAGAAAAGTTTCAACAAAATAAAGTTAGGCTGCCAGAA
AATATGAAATAGGAAAAATATAAATAGAACATTTTAATTTTGTTCAGTTA
AATTAGTGACTTTAATCAAAATTTATTCAGTTTGAAATTTCTAAAATGTG
AAGTTATTAGAACCGAAACATTA-GCAACTTAATATAGATTTTTCCATCA
AGCAATAAACACCAAATCTAAAAATATATCTAAGATGAAATACTTGTGAA
AACATAAAAATGTTTGCTTCAAGAACTCTGTAAATTTTAATCAATAGAAA
TAGTTCCACGAAAATAGGCTAATTAACCGAACTCACAGAGAAGACAGAAA
CTAATTTTGAAAATTTTTCCCTCGTTTGTCTACCCGCAGCACTATGGAAA
ACTGAAAATCTCAACAGAAACTCTGAAAGAATTGAAACAGCAGCACAGAG
CGAAGCAAACCGAAAGACAGAAATCAAAAGAGAATCAGAGACCCCAAGAT
GCAGCGAAACATGATGATCGCCTTCGTGGGCATCTGGTGCATTTTGGCCA
GCATTGGAGTGGAGCCTGCGGCGGGTTTGGCCAATTGCCCGCCCGGCTGT
CAGTGCGATGATAATACCCTGGTGGTACAATGCGGCGAGGGCCAGCTGGA
CGTGCTGCCCATTGCCCTGAATCCATCCATTCAGCGTCTGGTGATCAAGA
GCAACAAGATCAAGACCATCGACTCGTCCATCCAGTTCTACGCGGAGCTG
ACCTTTCTCGATCTGTCCTCGAATCACCTGATGACCATTCCGCAGCGCAC
CTTCGCCTATCAGAAGAAGCTGCAGGAGGTGCATTTGAATCACAACAAGA
TTGGACAGATCAGCAACAAGACCTTCATTGGTCTGTCGGCAGTTACCGTT
CTGAATCTGCGTGGTAACCAAATCTCGGAGCTTCACCAGGGCACCTTCAC
TCCTCTTCTGAAGATCGAGGAGCTGAATCTGGGTGAGAATCGCATTGGCT
ATCTGGATCCCAAGGCTTTTGATGGACTCTCACAGTTGCGCATCCTTTAT
CTGAATGACAATGCCTTGACCACCGTTCCCGATCCTGTGATCTTCCAAGC
CATGCCCAGTCTGGCTGAGCTGTTCCTTGGAATGAACACCCTGCAGAGCA
TTCAGGCTGGTGCCTTCCAGGACCTGAAAGGACTTACTCGCCTGGAGCTC
AAGGGTGCCAGTCTACGCAACATCTCCCACGACAGCTTCCTGGGCCTGCA
GGAGTTGCGCATTCTTGATCTTTCCGATAATCGTCTGGATCGCATTCCCT
CCGTGGGTCTCAGCAAGCTGGTTCGTCTGGAGCAGCTGTCCCTGGGTCAA
AACGACTTCGAGGTGATCAGCGAGGGCGCCTTCATGGGCCTGAAGCAACT
TAAACGCCTGGAGGTGAATGGAGCTCTTAAACTGAAGCGTGTGATGACCG
GAGCCTTCAGCGACAATGGTAACCTGGAGTATCTGAATCTATCGTCCAAC
AAAATGCTTTTGGAGGTTCAAGAGGGTGCCCTCAGTGGGCTGTCTCAATT
GAAGCATGTGGTTCTCAAGGCCAATGCGCTGACTTCCTTGGCAGAAGGTC
TGTTCCCGTGGAAGGACCTTCAGACTCTAGACCTCTCCGAAAATCCCTTG
TCCTGCGACTGCCGTGTGATGTGGCTGCACAATCTGCTGGTGGCCAAGAA
TGCCAGTCAGGATGATGTCTCCGAACTGCTGTGTGAGTTCCCCGAACGTC
TGCGCGGCGAATCCTTGCGCCATTTGAATCCCGCCATGATGGGATGCACC
CATGCCGATCCTCGCAAGCAGGCCTTGATTGGAGCTCTCCTGGTGGGATC
TGCTGCCACGATTACCGCCTTGGCTTTGGTTCTGTACCGCTGCCGTCATA
AGATCCGCGAAACCATCAAGGGCGGTCTGTGGGGCAACTCGGCGCTGGGC
CGCAAGGAGCGGGAATACCAGAAGACCTTCTGCGACGAAGACTACATGTC
GCGCCATCAGCATCATCCCTGCTCTCTGGGCATCCACTCCACGTTCCCCA
ACACCTATACCGCACCTCATCATCCCGGAGCTACCCATCACTATGGAATG
TGCCCGATGCCTGTCAATGACCTGGGCGCCATCGATCCTCAGCAGAAGTT
CCAGCAGCTGGTGGTGCCCACTGCCACAATGGTCAGTGAGAAGAAGCTGA
ATAACAACAAGGCCATGGTTTCACAGGGAGCCATCGACGACAGTGCCTCA
TTTGTGCTGCACATGAAGTCGGCTACCATGGGTCGGGATGTGCATCAGCA
GAATCCCCAGCTGAACCACTATACCAAGCCGCAGTTCCTCTCGGCCACGG
CTACAGTTGGTGACTCCTGCTACTCATACGCGGATGTGCCCATGGTGCAT
GGTGCCCCGTTGGGTGGACCGAATCAGCCGCAACTGCGACTGACCCAAGA
GCACTTCAAGCAGCGTGAGCTGTACGATCAGGAGATGGGCAGCGAGATCC
TGGACCACAACTACATCTACAGCAATACCCACTACTCGATGCCGTTGGAG
CAACTGGGTCGCAGCAAGACGCCCACGCCGCCACCGATGCCACCAGCTTT
GCCCCTGCGGAATGGACTGTGTGCCACCACAGGACGCAGATCCTTCCAGC
AGAAGTCCGCCTCTCAGAAGCAGCAGCAGAACAACAACACCCTGCGTCAG
TTCACGCACTGATCCTCGACCTATCGACGCAGGCAGCTGAGCATCTATGC
TTAGTAGTCCGCTGCCCAACACTGTGATGCCAAAACCCCCAAAAAGCCCA
CTAAAACCACTCCCTCCCCTCCAGAGACAATTAGCGTGTAGTTAGGCGTA
AGGAAAACATTGTAGTAGCTGTAATCGAAATACAACCTAGGCA-AAATCT
-TGAGAAAATCTTGCCTTGTACATACTTAACTTTAAAGCACTCTTTCGAA
CCTATAGAACACTGAAGGATCTCCAATTCTATCAGCACTTTGCCAACACT
ACTGTTTTCCTCGTCCCCCTCCGAGCATAAGTTAATCGTAGTCTCTAAGA
TGAATTGTAAATGATATACGAGTTTAGATAAAGACAACAAAGCACTGAGA
GTCAACGTAAGCTTAATTTTAACTTATTTAATTTATTGTTAAATGCAAAA
TCGTATCAGATGCAAACAACTATTTATGTATTAGTTAGAACAAGAAATTT
ATGCAAATTTAAGCGACAAAACAAAATATCAAACGAAAACA-GAAAATAT
ACGCAATGAAAACAAAACTCATTTGAAAAC
>Dsim_Kib32
TCAGTGTAGTTCGTTGCCTCGTCGTGAGCGGTTGTCTGCCAGCTGTATAG
ACCCAATTGCGACCAAGTTCCTCTCTCTTACCAGAGTTGGTAACACGAAA
TACGTAAATTCAAACGGAAACCCGTCGCACGCCTAACAACAACTTGAAGC
GTGCAGTCAAAGCGAACCATTGGATTATCGCGCACGTTTCACAAACAATC
AGCAAACTAAAAAAA-------CGAAACAAGCAACACAACAAACAAAA-T
TTTAGTTTTAAACA--ACACACATGTTTTAGTTGAGCAAATGTGACAAAA
CAAAA--AATTGGCTATTCAAAATATTTTCTCAAAAGTGAAACAGTGAAA
ACGCAAACACATCACAAAATACAAACAAAAACCGAAACACTGCATTTTGC
ATTTTATGTTCTGTTCACCAACGATTTAATCTGCTAAAAAACTAGAAATT
GTTGCCAAACAATCATCAAAGAAAAACAATAGGTAAGTTTCACTTGTGGC
ATACAAAGTGCAT-----AAAAGTGCTGAAAAAGTGGAATATTGTGGAAA
TTAGGATACCGGCAGAAAAGTTTCAACAAAATAAAGTTAGGCTGCCAGAA
AATATGAAATAGGAAAAATATAAATAGAACATTTTAATTTTGTTCAGTTA
AATTAGTGACTTTAATCAAAATTTATTCAGTTTGAAATTTCTAAAATGTG
AAGTTATTAGAACCGAAACATTA-GCAACTTAATATAGATTTTTCCATCA
AGCAATAAACACCAAATCTAAAAATATATCTAAGATGAAATACTTGTGAA
AACATAAAAATGTTTGCTTCAAGAACTCTGTAAATTTTAATCAATAGAAA
TAGTTCCACGAAAATAGGCTAATTAACCGAACTCACAGAGAAGACAGAAA
CTAATTTTGAAAATTTTTCCCTCGTTTGTCTACCCGCAGCACTATGGAAA
ACTGAAAATCTCAACAGAAACTCTGAAAGAATTGAAACAGCAGCACAGAG
CGAAGCAAACCGAAAGACAGAAATCAAAAGAGAATCAGAGACCCCAAGAT
GCAGCGAAACATGATGATCGCCTTCGTGGGCATCTGGTGCATTTTGGCCA
GCATTGGAGTGGAGCCTGCGGCGGGTTTGGCCAATTGCCCGCCCGGCTGT
CAGTGCGATGATAATACCCTGGTGGTACAATGCGGCGAGGGCCAGCTGGA
CGTGCTGCCCATTGCCCTGAATCCATCCATTCAGCGTCTGGTGATCAAGA
GCAACAAGATCAAGACCATCGACTCGTCCATCCAGTTCTACGCGGAGCTG
ACCTTTCTCGATCTGTCCTCGAATCACCTGATGACCATTCCGCAGCGCAC
CTTCGCCTATCAGAAGAAGCTGCAGGAGGTGCATTTGAATCACAACAAGA
TTGGACAGATCAGCAACAAGACCTTCATTGGTCTGTCGGCAGTTACCGTT
CTGAATCTGCGTGGTAACCAAATCTCGGAGCTTCACCAGGGCACCTTCAC
TCCTCTTCTGAAGATCGAGGAGCTGAATCTGGGTGAGAATCGCATTGGCT
ATCTGGATCCCAAGGCTTTTGATGGACTCTCACAGTTGCGCATCCTTTAT
CTGAATGACAATGCCTTGACCACCGTTCCCGATCCTGTGATCTTCCAAGC
CATGCCCAGTCTGGCTGAGCTGTTCCTTGGAATGAACACCCTGCAGAGCA
TTCAGGCTGGTGCCTTCCAGGACCTGAAAGGACTTACTCGCCTGGAGCTC
AAGGGTGCCAGTCTACGCAACATCTCCCACGACAGCTTCCTGGGCCTGCA
GGAGTTGCGCATTCTTGATCTTTCCGATAATCGTCTGGATCGCATTCCCT
CCGTGGGTCTCAGCAAGCTGGTTCGTCTGGAGCAGCTGTCCCTGGGTCAA
AACGACTTCGAGGTGATCAGCGAGGGCGCCTTCATGGGCCTGAAGCAACT
TAAACGCCTGGAGGTGAATGGAGCTCTTAAACTGAAGCGTGTGATGACCG
GAGCCTTCAGCGACAATGGTAACCTGGAGTATCTGAATCTATCGTCCAAC
AAAATGCTTTTGGAGGTTCAAGAGGGTGCCCTCAGTGGGCTGTCTCAATT
GAAGCATGTGGTTCTCAAGGCCAATGCGCTGACTTCCTTGGCAGAAGGTC
TGTTCCCGTGGAAGGACCTTCAGACTCTAGACCTCTCCGAAAATCCCTTG
TCCTGCGACTGCCGTGTGATGTGGCTGCACAATCTGCTGGTGGCCAAGAA
TGCCAGTCAGGATGATGTCTCCGAACTGCTGTGTGAGTTCCCCGAACGTC
TGCGCGGCGAATCCTTGCGCCATTTGAATCCCGCCATGATGGGATGCACC
CATGCCGATCCTCGCAAGCAGGCCTTGATTGGAGCTCTCCTGGTGGGATC
TGCTGCCACGATTACCGCCTTGGCTTTGGTTCTGTACCGCTGCCGTCATA
AGATCCGCGAAACCATCAAGGGCGGTCTGTGGGGCAACTCGGCGCTGGGC
CGCAAGGAGCGGGAATACCAGAAGACCTTCTGCGACGAAGACTACATGTC
GCGCCATCAGCATCATCCCTGCTCTCTGGGCATCCACTCCACGTTCCCCA
ACACCTATACCGCACCTCATCATCCCGGAGCTACCCATCACTATGGAATG
TGCCCGATGCCTGTCAATGACCTGGGCGCCATCGATCCTCAGCAGAAGTT
CCAGCAGCTGGTGGTGCCCACTGCCACAATGGTCAGTGAGAAGAAGCTGA
ATAACAACAAGGCCATGGTTTCACAGGGAGCCATCGACGACAGTGCCTCA
TTTGTGCTGCACATGAAGTCGGCTACCATGGGTCGGGATGTGCATCAGCA
GAATCCCCAGCTGAACCACTATACCAAGCCGCAGTTCCTCTCGGCCACGG
CTACAGTTGGTGACTCCTGCTACTCATACGCGGATGTGCCCATGGTGCAT
GGTGCCCCGTTGGGTGGACCGAATCAGCCGCAACTGCGACTGACCCAAGA
GCACTTCAAGCAGCGTGAGCTGTACGATCAGGAGATGGGCAGCGAGATCC
TGGACCACAACTACATCTACAGCAATACCCACTACTCGATGCCGTTGGAG
CAACTGGGTCGCAGCAAGACGCCCACGCCGCCACCGATGCCACCAGCTTT
GCCCCTGCGGAATGGACTGTGTGCCACCACAGGACGCAGATCCTTCCAGC
AGAAGTCCGCCTCTCAGAAGCAGCAGCAGAACAACAACACCCTGCGTCAG
TTCACGCACTGATCCTCGACCTATCGACGCAGGCAGCTGAGCATCTATGC
TTAGTAGTCCGCTGCCCAACACTGTGATGCCAAAACCCCCAAAAAGCCCA
CTAAAACCACTCCCTCCCCTCCAGAGACAATTAGCGTGTAGTTAGGCGTA
AGGAAAACATTGTAGTAGCTGTAATCGAAATACAACCTAGGCA--AAATC
-GAGA-AAATCTTGCCTTGTACATACTTAACTTTAAAGCACTCTTTCGAA
CCTATAGAACACTGAAGGATCTCCAATTCTATCAGCACTTTGCCAACACT
ACTGTTTTCCTCGTCCCCCTCCGAGCATAAGTTAATCGTAGTCTCTAAGA
TGAATTGTAAATGATATACGAGTTTAGATAAAGACAACAAAGCACTGAGA
GTCAACGTAAGCTTAATTTTAACTTATTTAATTTATTGTTAAATGCAAAA
TCGTATCAGATGCAAACAACTATTTATGTATTAGTTAGAACAAGAAATTT
ATGCAAATTTAAGCGACAAAACAAAATATCAAACGAAAACA-GAAAATAT
ACGCAATGAAAACAAAACTCATTTGAAAAC
>Dsim_md106
TCAGTGTAGTTCGTTGCCTCGTCGTGAGCGGTTGTCTGCCAGCTATATAG
ACCCAATTGCGACCAAGTTCCTCTCTCTTACCAGAGTTGGTAACACGAAA
TACGTAAATTCAAACGGAAACCCGTCGAACGCCTAACAACAACTTGAAGC
GTGCAGTCAAAGCGAACCATTGGATTATCGCGCACGTTTCACAAACAATC
AGCAAACT-----AA---AAAACGAAACCAGCAACACAACAAACCAAA-T
TTTAATTTTGAACA--ACACACATGTTTTAGTTGAGCAAATGTGACAAAA
C-AAA-AAATTGGCTATTCAAAATATTTT-CNAAAAGTGAAACAGTGAAA
ACGCAAACACATCACAAAATACAAACAAAAACCGAAACACTGCATTTTGC
ATTTTATGTTCTGTTCACCAACGATTTAATCTGCTAAAAAACTAGAAATT
GTTGCCAAACAATCATCAAAGAAAAACAATAGGTAAGTTTCACTTGTGGC
ATACAAAGTGCAT-----AAAAGTGCTGAAAAAGTGGAACATTGTGGAAA
TTAGGAAACCGGCAGAAAAGTTTCAACAA---AAAGTTAGGCTGCCAGAA
AATATGAAATAGGAAAAATATAAATAGAACATTTTAATTTTGTTCAGTTA
AATTNNNGACTTTA---NNTATTTACTCAGTCTGAAATTTCTGAAATGTG
AATTTATTAGAACCGAAAC-----CGNACTTAATATAGATTTTTC---N-
N-C----AACAGCAAATCTAAAAATATATCTAAGATGAAATACTTGTGAA
AACATAAAAATGTTTGCTTTAAGAACTCTGTAAATTTTAATCAATAGAAA
TAGTTCCACGAAAATAGGCTAATTAACCGAACTCACAGAAAAGACAGAAA
CTAATTTTGAAAATTTTTCCCTCGTTTGTCTACCCGCAGCACTATGGAAA
ACTGAAAATCTCAACAGAAACTCTGAAAGAATTGAAACAGCAGCACAGAG
CGAAGCGAACCGAAAGACAGAAATCAAAA-AGAATCAGAGACCCCAAGAT
GCAGCGAAACATTATGATCGCCTTCGTGGGCATCTGGTGCATTTTGGCCA
GCATTGGAGTGGAGCCTGCGGCGGGTTTGGCCAATTGCCCGCCCGGCTGT
CAGTGCGATGATAATACCCTGGTGGTACAATGCGGCGAGGGCCAGCTGGA
CGTGCTGCCCATTGCCCTGAATCCATCCATTCAGCGTCTGGTGATCAAGA
GCAACAAGATCAAGACCATCGACTCGTCCATCCAGTTCTACGCGGAGCTG
ACCTTCCTCGATCTGTCCTCGAATCACCTGATGACCATTCCGCAGCGCAC
CTTCGCCTATCAGAAGAAGCTGCAGGAGGTGCATTTGAATCACAACAAGA
TTGGACAGATCAGCAACAAGACCTTCATTGGTCTGTCGGCAGTTACCGTT
CTGAATCTGCGTGGTAACCAAATCTCGGAGCTTCACCAGGGCACCTTCAC
TCCTCTTCTGAAGATCGAGGAGCTGAATCTGGGTGAGAATCGAATTGGCT
ATCTGGATCCCAAGGCTTTCGATGGACTCTCACAGTTGCGTATCCTTTAT
CTTGATGATAATGCCTTGACCACCGTTCCCGATCCCGTGATCTTCCAAGC
CATGCCCAGTCTGGCTGAGCTGTTCCTTGGAATGAACACCCTGCAGAACA
TTCAGGCTGGTGCCTTCCAGGACCTGAAAGGACTTACTCGCCTGGAGCTC
AAGGGTGCCAGTCTACGCAACATCTCCCACGACAGCTTCCTGGGCCTGCA
GGAGTTGCGCATTCTTGATCTTTCCGATAATCGTCTGGATCGCATTCCCT
CCGTGGGTCTCAGCAAGCTGGTTCGTCTGGAGCAGCTGTCCCTGGGTCAA
AACGACTTCGAGGTGATCAGCGAAGGCGCCTTCATGGGCCTGAAGCAACT
TAAACGCCTGGAGGTGAATGGAGCTCTTAAACTGAAGCGTGTGATGACCG
GAGCCTTCAGCGACAATGGTAACCTGGAGTATCTGAATCTATCGTCCAAC
AAAATGCTTTTGGAGGTTCAAGAGGGTGCCCTCAGTGGGCTGTCTCAATT
GAAGCATGTGGTTCTCAAGGCCAATGCGCTGACTTCCTTGGCAGAAGGTC
TGTTCCCGTGGAAGGATCTTCACACACTGGACCTCTCCGAAAATCCCTTG
TCCTGCGACTGCCGTGTGATGTGGCTGCACAATCTGCTGGTGGCCAAGAA
TGCCAGTCAGGATGATGTTTCCGAATTGCTGTGTGAGTTCCCCGAACGTC
TGCGCGGCGAATCCTTGCGCCATTTGAATCCCGCCATGATGGGATGCACC
CATGCCGATCCTCGCAAGCAGGCCTTGATTGGAGCTCTCCTGGTGGGATC
TGCTGCCACGATTACCGCCTTGGCTTTGGTTCTGTACCGCTGCCGTCATA
AGATCCGCGAAACCATCAAGGGCGGTCTGTGGGGCAACTCGGCGCTGGGC
CGCAAGGAGCGGGAATACCAGAAGACCTTCTGCGACGAAGACTACATGTC
GCGCCATCAGCATCATCCCTGCTCTCTGGGCATCCACTCCACGTTCCCCA
ACACCTATACCGCACCTCATCATCCCGGAGCTACCCATCATTATGGAATG
TGCCCGATGCCTGTCAATGACCTGGGCGCCATCGATCCTCAGCAGAAGTT
CCAGCAGCTGGTGGTGCCCACTGCCACAATGGTCAGTGAGAAGAAGCTGA
ATAACAACAAGGCCCTGGTTTCACAGGGAGCCATCGACGACAGTGCCTCA
TTTGTGCTGCACATGAAGTCGGCTACCATGGGTCGGGATGTGCATCAGCA
GAATCCCCAGCTGAACCACTATACCAAGCCGCAATTCCTCTCGGCTACGG
CTACAGTTGGTGACTCCTGCTACTCATATGCGGATGTGCCCATGGTGCAT
GGTGCCCCGTTGGGTGGACCGAATCAGCCGCAACTGCGACTGACCCAAGA
GCACTTCAAGCAGCGTGAGCTGTACGATCAGGAGATGGGCAGCGAGATCC
TGGACCACAACTACATCTACAGCAATACCCACTACTCGATGCCGTTGGAG
CAGCTGGGTCGCAGCAAGACGCCCACGCCGCCACCGATGCCACCAGCTTT
GCCCCTGCGGAATGGACTGTGTGCCACCACAGGACGCAGATCCTTCCAGC
AGAAGTCCGCCTCTCAGAAGCAGCAGCAGAACAACAACACCCTGCGTCAG
TTCACGCACTGATCCTCGACCTATCGACGCAGGCAGCTGAGCATCTATGC
TTAGTAGTCCGCTGCCCAACACTGTGATGCCAAAACCCCCAAAAAGCCCA
CTAAAACCACTCCCTCCCCTCCAGAGACAATTAGTGTGTAGTTAGGCGTA
AGGAAAACATTGTAGTAGCTGTAATCGAAAT---ACNTAGGCATTNNGNC
-AGAGAAAATCTTGCCTTGTACATACTTAACTTTAAAGCACTCTTTCGAA
CCTATAGAACACTGAAGGATCTCCAATTCTATCAGCACTTTGCCAACACT
ACTGTTTTCCTCGTCCCCCTCCGAGCATAAGTTAATCGTAGTCTCTAAGA
TGAATTGTAAATGATATACGAGTTTAGATAAAGACAACAAAGCACTGAGA
GTCAACGTAAGCTTAATTTTAACTTATTTAATTTATTGTTAAATGCAAAA
TCGTATCAGATGCAAACAACTATTTATGTATTAGTTAGAACAAGAAATTT
ATGCAAATTTAAGCGACAAAACAAAATATCAAACGAAAACA-GAAAATAT
ACGCAATGAAAACAAAACTCATTTGAAAAC
>Dsim_md105
TCAGTGTAGTTCGTTGCCTCGTCGTGAGCGGTTGTCTGCCAGCTATATAG
ACCCAATTGCGACCAAGTTCCTCTCTCTTACCAGAGTTGGTAACACGAAA
TACGTAAATTCAAACGGAAACCCGTCGAACGCCTAACAACAACTTGAAGC
GTGCAGTCAAAGCGAACCATTGGATTATCGCGCACGTTTCACAAACAATC
AGCAAACT-----AA---AAAACGAAACAAGCAACACAACAAACCAAA-T
TTTAATTTTGAACA--ACACACATGTTTTAGTTGAGCAAATGTGACAAAA
C-AAA-AAATTGGCTATTCAAAATATTTT-CNAAAAGTGAAACAGTGAAA
ACGCAAACACATCACAAAATACAAACAAAAACCGAAACACTGCATTTTGC
ATTTTATGTTCTGTTCACCAACGATTTAATCTGCTAAAAAACTAGAAATT
GTTGCCAAACAATCATCAAAGAAAAACAATAGGTAAGTTTCACTTGTGGC
ATACAAAGTGCAT-----AAAAGTGCTGAAAAAGTGGAATATTGTGGAAA
TTAGGATACCGGCAGAAAAGTTTCAACAA---AAAGTTAGGCTGCCAGAA
AATATGAAATAGGAAAAATATAAATAGAACATTTTCATTTTGTTCAGTTA
AATTANNGACTTTA---NNTATTTACTCAGTTTGAAATTTCCAAAATGTG
AATTTATTAGAATCGAAAC-----CGNACTTAATATAGATTTTTC---N-
N-N----AACACGAAATCTAAAAATATAGTTAAGATGAAATACTTGTGAA
AACATAAAAATGCCTGCTTTAAGATCTCTGTAAATTTTAATCAATAGAAA
TAGTTCCACGAAAATAGGCTAATTAACCGAACTCACAGAAAAGACAGAAA
CTAATTTTGAAAATTTTTCCCTCGTTTGTCTACCCGCAGCACTATGGAAA
ACTGAAAATCTCAACAGAAACTCTGAAAGAATTGAAACAGCAGCACAGAG
CGAAGCAAACCGAAAGACAGAAATCAAAA-AGAATCAGAGACCCCATGAT
GCAGCGAAACATGATGATCGCCTTCGTGGGCATCTGGTGCATTTTGGCCA
GCATTGGAGTGGAGCCTGCGGCGGGTTTGGCCAATTGCCCGCCCGGCTGT
CAGTGCGATGATAATACCCTGGTGGTACAATGCGGCGAGGGCCAGCTGGA
CGTGCTGCCCATTGCCCTGAATCCATCCATTCAGCGTCTGGTGATCAAGA
GCAACAAGATCAAGACCATCGACTCGTCCATCCAGTTCTACGCGGAGCTG
ACCTTCCTCGATCTGTCCTCGAATCACCTGATGACTATTCCGCAGCGCAC
CTTCGCCTATCAGAAGAAGCTGCAGGAGGTGCATTTGAATCACAACAAGA
TTGGACAGATCAGCAACAAGACCTTCATTGGTCTGTCGGCAGTTACCGTT
CTGAATCTGCGTGGTAACCAAATCTCGGAGCTTCACCAGGGCACCTTCAC
TCCTCTCCTGAAGATCGAGGAGCTGAATCTGGGTGAGAATCGAATTGGCT
ATCTGGATCCCAAGGCTTTCGATGGACTCTCACAGTTGCGCATCCTTTAT
CTGGATGATAATGCCTTGACCACCGTTCCCGATCCCGTGATCTTCCAAGC
CATGCCCAGTCTGGCTGAGCTGTTCCTTGGAATGAACACCCTGCAGAGCA
TTCAGGCTGGTGCCTTCCAGGACCTGAAAGGACTTACTCGCCTGGAGCTC
AAGGGTGCCAGTCTACGCAACATCTCCCACGACAGCTTCCTGGGCCTGCA
GGAGTTGCGCATTCTTGATCTTTCCGATAATCGTCTGGATCGCATTCCCT
CCGTGGGTCTCAGCAAGCTGGTTCGTCTGGAACAGCTGTCCCTGGGTCAA
AACGACTTCGAGGTGATCAGCGAGGGCGCCTTCATGGGCCTGAAGCAACT
TAAACGCCTGGAGGTGAATGGAGCTCTTAAACTGAAGCGTGTGATGACCG
GAGCCTTCAGCGACAATGGTAACCTGGAGTATCTGAATCTATCGTCCAAC
AAAATGCTTTTGGAGGTTCAAGAGGGTGCCCTCAGTGGGCTGTCTCAATT
GAAGCATGTGGTTCTCAAGGCCAATGCGCTGACTTCCTTGGCAGAAGGTC
TGTTCCCGTGGAAGGATCTTCAGACTCTGGACCTCTCCGAAAATCCCTTG
TCTTGCGACTGCCGTGTGATGTGGCTGCACAATCTGCTGGTGGCCAAGAA
TGCCAGTCAGGATGATGTCTCCGAACTGCTGTGTGAGTTCCCCGAACGTC
TGCGCGGCGAATCCTTGCGCCATTTGAATCCCGCCATGATGGGATGCACC
CATGCCGATCCTCGCAAGCAGGCCTTGATTGGAGCTCTCCTGGTGGGATC
TGCTGCCACGATTACAGCCTTGGCTTTGGTTCTGTACCGCTGCCGTCATA
AGATCCGCGAAACCATCAAGGGCGGTCTGTGGGGCAACTCGGCGCTGGGC
CGCAAGGAGCGGGAATACCAGAAGACCTTCTGCGACGAAGACTACATGTC
GCGCCATCAGCATCATCCCTGCTCTCTGGGCATCCACTCCACGTTCCCCA
ACACCTATACCGCACCTCATCATCCCGGAGCTACCCATCACTATGGAATG
TGCCCGATGCCTGTCAATGACCTGGGCGCCATCGATCCTCAGCAGAAGTT
CCAGCAGCTGGTGGTTCCCACTGCCACAATGGTCAGTGAGAAGAAGCTGA
ATAACAACAAGGCCCTGGTTTCACAGGGAGCCATCGACGACAGTGCCTCA
TTTGTGCTGCACATGAAGTCGGCCACCATGGGTCGGGATGTGCATCAGCA
GAATCCCCAGCTGAACCACTATACCAAGCCGCAGTTCCTCTCGGCCACGG
CTACAGTTGGTGACTCCTGCTATTCATACGCGGATGTGCCCATGGTGCAT
GGTGCCCCGTTGGGTGGACCGAATCAGCCGCAACTGCGACTTACCCAAGA
GCACTTCAAGCAGCGTGAGCTGTACGATCAGGAGATGGGCAGCGAGATCC
TGGACCACAACTACATCTACAGCAATACCCACTACTCGATGCCGTTGGAG
CAACTGGGTCGCAGCAAGACGCCCACGCCGCCACCGATGCCACCAGCTTT
GCCCCTGCGGAATGGACTGTGTGCCACCACAGGACGCAGATCCTTCCAGC
AGAAGTCCGCCTCTCAGAAGCAGCAGCAGAACAACAACACCCTGCGTCAG
TTCACGCACTGATCCTCGACCTATCGACGCAGGCAGCTGAGCATCTATGC
TTAGTAGTCCGCTGCCCAACACTGTGATGCCAAAACCCCCAAAAAGCCCA
CTAAAACCACTCCCTCCCCTCCAGAGACAATTAGCGTGTAGTTAGGCGTA
AGGAAAACATTGTAGTAGCTGTAATCGAAAT---ACNTAGGCATTNNGTC
-AGAGAAAATCTTGCCTTGTACATACTTAACTTTAAAGCACTCTTTCGAA
CCTATAGAACACTGAAGGATCTCCAATTCTATCAGCACTTTGCCAACACT
ACTGTTTTCCTCGTCCCCCTCCGAGCATAAGTTAATCGTAGTCTCTAAGA
TGAATTGTAAATGATATACGAGTTTAGATAAAGACAACAAAGCACTGAGA
GTCAACGTAAGCTTAATTTTAACTTATTTAATTTATTGTTAAATGCAAAA
TCGTATCAGATGCAAACAACTATTTATGTATTAGTTAGAACAAGAAATTT
ATGCAAATTTAAGCGACAAAACAAAATATCAAACGAAAACA-GAAAATAT
ACGCAATGAAAACAAAACTTATTTGAAAAC
>Dsim_md199
TCAGTGTAGTTCGTTGCCTCGTCGTGAGCGGTTGTCTGCCAGCTATATAG
ACCCAATTGCGACCAAGTTCCTCTCTCTTACCAGAGTTGGTAACACGAAA
TACGTAAATTCAAACGGAAACCCGTCGAACGCCTAACAACAACTTGAAGC
GTGCAGTCAAAGCGAACCATTGGATTATCGCGCACGTTTCACAAACAATC
AGCAAACT-----AA---AAAACGAAACAAGCAACACAACAAACCAAA-T
TTTAATTTTGAACA--ACACACATGTTTTAGTTGAGCAAATGTGACAAAA
C-AAA-AAATTGGCTATTCAAAATATTCT-CNAAAAGTGAAACAGTGAAA
ACGCAAACACATCACAAAATACAAACAAAAACCGAAACACTGCATTTTGC
ATTTTATGTTCTGTTCACCAACGATTTAATCTGCTAAAAAACTAGAAATT
GTTGCCAAACAATCATCAAAGAAAAACAATAGGTAAGTTTCACTTGTGGC
ATACAAAGTGCAT-----AAAAGTGCTGAAAAAGTGGAATATTGTGGAAA
TTAGGATACCGGCAGAAAAGTNNNNNNNA---NAAGTTAGGCTGCCAGAA
AAAATAAAATAGGAAAAATATAAATAGAACATTTTCATTTTGTTCAGTTA
AATTANNGACTTTA---NNTATTTTTTCAGTTTGAAATTTCTAAAATGTG
AATTTATTATAACCGAAAC-----CGAACTTAATATAGATTTTTC---N-
N-C----AACACCAAATCTAAAAATATATCTAAGATGAAATACTTGTGAA
AACATAAAAATGCTTGCTTTAAGATCTCTGTAAATTTTAATCAATAGAAA
TAGTTCCACGAAAATAGGCTAATTAACCGAACTCACAGAAAAGACAGAAA
CTAATTTTGAAAATTTTTCCCTCGTTTGTCTACCCGCAGCACTATGGAAA
ACTGAAAATCTCAACAGAAACTCTGAAAGAATTGAAACAGCAGCACAGAG
CGAAGCAAACCGAAAGACAGAAATCAAAA-AGAATCAGAGACCACAAGAT
GCAGCGAAACATGATGATCGCCTTCGTGGGCATCTGGTGCATTTTGGCCA
GCATTGGAGTGGAGCCTGCGGCGGGTTTGGCCAATTGCCCGCCCGGCTGT
CAGTGCGATGATAATACCCTGGTGGTACAATGCGGCGAGGGCCAGCTGGA
CGTGCTGCCCATTGCCCTGAATCCATCCATTCAGCGTCTGGTGATCAAGA
GCAACAAGATCAAGACCATCGACTCGTCCATCCAGTTCTACGCGGAGCTG
ACCTTCCTCGATCTGTCCTCGAATCACCTGATGACCATTCCGCAGCGCAC
CTTCGCCTATCAGAAGAAGCTGCAGGAGGTGCATCTGAATCACAACAAGA
TTGGACAGATCAGCAACAAGACCTTTATTGGTCTGTCGGCAGTTACCGTT
CTGAATCTGCGTGGTAACCAAATCTCGGAACTTCACCAGGGCACCTTCAC
TCCTCTCTTGAAGATCGAGGAGCTGAATCTGGGTGAGAATCGAATTGGCT
ATCTGGATCCCAAGGCTTTCGATGGACTGTCACAGTTGCGCATCCTTTAT
CTGGATGATAATGCCTTGACCACCGTTCCCGATCCCGTGATCTTCCAAGC
CATGCCCAGTCTGGCTGAGCTGTTCCTTGGAATGAACACTCTGCAGAGCA
TTCAGGCTGGTGCCTTCCAGGACCTGAAAGGACTTACTCGCCTGGAGCTC
AAGGGTGCCAGTCTACGCAACATCTCCCACGACAGCTTCCTGGGCCTGCA
GGAGTTGCGCATTCTTGATCTTTCCGATAATCGTCTGGATCGCATTCCCT
CCGTGGGCCTCAGCAAGCTGGTTCGTCTGGAGCAGCTGTCCCTGGGTCAA
AACGACTTCGAGGTGATCAGCGAAGGCGCCTTCATGGGCCTGAAGCAACT
TAAACGCCTGGAGGTGAATGGAGCTCTTAAACTGAAGCGTGTGATGACTG
GAGCCTTTAGCGACAATGGTAACCTGGAGTATCTGAATCTATCGTCCAAC
AAAATGCTTTTGGAGGTTCAAGAGGGTGCCCTCAGTGGGCTGTCTCAATT
GAAACATGTGGTTCTCAAGGCCAATGCGCTGACTTCCTTGGCAGAAGGTC
TGTTCCCGTGGAAGGATCTTCAGACTCTGGACCTCTCCGAAAATCCCTTG
TCCTGCGACTGCCGTGTGATGTGGCTGCACAATCTGCTGGTGGCCAAGAA
TGCCAGTCAGGATGATGTTTCCGAATTGCTGTGTGAGTTCCCCGAACGTC
TGCGCGGCGAATCCTTGCGCCATTTGAATCCCGCCATGATGGGATGCACC
CATGCCGATCCTCGCAAGCAGGCCTTGATTGGAGCTCTCCTGGTGGGATC
TGCTGCCACGATTACCGCCTTGGCTTTGGTTCTGTACCGCTGCCGTCATA
AGATCCGCGAAACCATCAAGGGCGGTCTGTGGGGCAACTCAGCGCTGGGC
CGCAAGGAGCGGGAATACCAGAAGACCTTCTGCGACGAAGACTACATGTC
GCGCCATCAGCATCATCCCTGCTCTCTGGGCATCCACTCCACGTTCCCCA
ACACCTATACCGCACCTCATCATCCCGGAGCTACCCATCACTATGGAATG
TGCCCGATGCCTGTCAATGACCTGGGCGCCATCGATCCTCAGCAGAAGTT
CCAGCAGCTGGTGGTGCCCACCGCCACAATGGTCAGTGAGAAGAAGCTGA
ATAACAACAAGGCCCTGGTTTCACAGGGAGCCATCGACGACAGTGCCTCA
TTTGTGCTGCACATGAAGTCGGCCACCATGGGTCGGGATGTGCATCAGCA
GAATCCCCAGCTGAACCACTATACCAAGCCGCAGTTCCTCTCGGCCACGG
CTACAGTTGGTGACTCCTGCTACTCATACGCGGATGTGCCCATGGTGCAT
GGTGCCCCGTTGGGTGGACCGAATCAGCCGCAACTGCGACTGACCCAAGA
GCACTTCAAGCAGCGTGAGCTGTACGATCAGGAGATGGGCAGCGAGATCC
TGGACCACAACTACATCTACAGCAATACCCACTACTCGATGCCGTTGGAG
CAACTGGGTCGCAGCAAGACGCCCACGCCGCCACCGATGCCACCAGCTTT
GCCCCTGCGGAATGGACTGTGTGCCACCACAGGCCGCAGATCCTTCCAGC
AGAAGTCCGCCTCTCAGAAGCAGCAGCAGAACAACAACACCCTGCGTCAG
TTCACGCACTGATCCTCGACCTATCGACGCAGGCAGCTGAGCATCTATGC
TTAGTAGTCCGCTGCCCAACACTGTGATGCCAAAACCCCCAAAAAGCCCA
CTAAAACCACTCCCTCCCCTCCAGAGACAATTAGCGTGTAGTTAGGCGTA
AGGAAAACATTGTAGTAGCTGTAATCGAAAT---ACNTAGGCATTNNGNC
-AGAGAAAATCTTGCCTTGTACATACTTAACTTTAAAGCACTCTTTCGAA
CCTATAGAACACTGAAGGATCTCCAATTCTATCAGCACTTTGCCAACACT
ACTGTTTTCCTCGTCCCCCTCCGAGCATAAGTTAATCGTAGTCTCTAAGA
TGAATTGTAAATGATATACGAGTTTAGATAAAGACAACAAAGCACTGAGA
GTCAACGTAAGCTTAATTTTAACTTATTTAATTTATTGTTAAATGCAAAA
TCGTATCAGATGCAAACAACTATTTATGTATTAGTTAGAACAAGAAATTT
ATGCAAATTTAAGCGACAAAACAAAATATCAAACGAAAACA-GAAAATAT
ACGCAATGAAAACAAAACTCATTTGAAAAC
>Dsim_md221
TCAGTGTAGTTCGTTGCCTCGTCGTGAGCGGTTGTCTGCCAGCTATATAG
ACCCAATTGCGACCAAGTTCCTCTCTCTTACCAGAGTTGGTAACACGAAA
TACGTAAATTCAAACAAAAACCCGTCGAACGCCTAACAACAACTTGAAGC
GTGCAGTCAAAGCGAACCATTGGATTATCGCGCACGTTTCACAAACAATC
AGCAAACT-----AA---AAAACGAAACAAGCAACACAACAAACCAAA-T
TTTAATTTTGAACA--ACACACATGTTTTAGTTGAGCAAATGTGACAAAA
C-AAA-AAATTGGCTATTCAAAATATTTT-CNAAAAGTGAAACAGTGAAA
ACGCAAACACATCACAAAATACAAACAAAAACCGAAACACTGCATTTTGC
ATTTTATGTTCTGTTCACCAACGATTTAATCTGCTAAAAAACTAGAAATT
GTTGCCAAACAATCATCAAAGAAAAACAATAGGTAAGTTTCACTTGTGGC
ATACAAAGTGCAT-----AAAAGTGCTGAAAAAGTGGAATATTGTGGAAA
TTAGGATACCGGCAGAAAAGTTTCAACAA---AAAGTTAGGCTGCCAGAA
AATATGAAATAGGAAAAATATAAATAGAACATTTTCATTTTGTTCAGTTA
AATTNNNNNNNTTA---NNTATTTACTCAGTTTGAAATTTCTAAAATGTG
AATTTATTAGAATCGAAAC-----CGNACTTAATATAGATTTTTC---N-
N-C----AACAGCAAATCTAAAAATAAAGCTAAGATGAAATACTTGTGAA
AACATAAAAATGTTTGCTTCAAGAACCCTGTAAATTTTAATCAATAGAAA
TAGTTCCACGAAAATAGGCTAATTAACCGAACTCACAGAAAAGACAGAAA
CTAATTTTGAAAATTTTTCCCTCGTTTGTCTACCCGCAGCAATATGGAAA
ACTGAAAATCTCAACAGAATCTCTGAAAGAATTGAAACAGCAGCACAGAG
CGAAGCAAACCGAAAGACAGAAATCAAAA-AGAATCAGAGACCCCAAGAT
GCAGCGAAACATGATGATCGCCTTCGTGGGCATCTGGTGCACTTTGGCCA
GCATTGGAGTGGAGCCTGCGGCGGGTTTGGCCAATTGCCCGCCCGGCTGT
CAGTGCGATGATAATACCCTGGTGGTACAATGCGGCGAGGGCCAGCTGGA
CGTGCTGCCCATTGCCCTGAATCCATCCATTCAGCGTCTGGTGATCAAGA
GCAACAAGATCAAGACCATCGACTCGTCCATCCAGTTCTACGCGGAGCTG
ACCTTCCTCGATCTGTCCTCGAATCACCTGATGACCATTCCGCAGCGCAC
TTTCGCCTATCAGAAGAAGCTGCAGGAGGTGCATCTGAATCACAACAAGA
TTGGACAGATCAGCAACAAGACCTTTATTGGTCTGTCGGCAGTTACCGTT
CTGAATCTGCGTGGTAACCAAATCTCGAAACTTCACCAGGGCACCTTCAC
TCCTCTCCTGAAGATCGAGGAGCTGAATCTGGGTGAGAATCGCATTGGCT
ATCTGGATCCCAAGGCTTTCGATGGACTCTCACAGTTGCGCATCCTTTAT
CTGGATGATAATGCCTTGACCACCGTTCCCGATCCCGTGATCTTCCAAGC
CATGCCCAGTCTGGCTGAGCTGTTCCTTGGCATGAACACCCTGCAGAGCA
TTCAGGCTGGTGCCTTCCAGGACCTGAAAGGACTTACTCGCCTGGAGCTC
AAGGGTGCCAGTCTACGCAACATCTCCCACGACAGCTTCCTGGGCCTGCA
GGAGTTGCGCATTCTTGATCTTTCCGATAATCGTCTGGATCGCATTCCCT
CCGTGGGTCTCAGCAAGCTGGTTCGTCTGGAGCAGCTGTCCCTGGGTCAA
AACGACTTCGAGGTGATCAGCGAGGGCGCCTTCATGGGCCTGAAGCAACT
TAAACGCCTGGAGGTGAATGGAGCTCTTAAACTGAAGCGTGTGATGACCG
GAGCCTTCAGCGACAATGGTAACCTGGAGTATCTGAATCTATCGTCCAAC
AAAATGCTTTTGGAGGTTCAAGAGGGTGCCCTCAGTGGGCTGTCTCAATT
GAAGCATGTGGTTCTCAAGGCCAATGCGCTGACTTCCTTGGCAGAAGGTC
TGTTCCCGTGGAAGGATCTTCAGACTCTGGACCTCTCCGAAAATCCCTTG
TCCTGCGACTGCCGTGTGATGTGGCTGCACAATCTGCTGGTGGCCAAGAA
TGCCAGTCAGGATGATGTCTCCGAATTGCTGTGTGAGTTCCCCGAACGTC
TGCGCGGCGAATCCTTGCGCCATTTGAATCCCGCCATGATGGGATGCACC
CATGCCGATCCTCGCAAGCAGGCCTTGATTGGAGCTCTTCTGGTTGGATC
TGCTGCCACGATTACCGCCTTGGCTTTGGTTCTGTACCGCTGCCGTCATA
AGATCCGCGAAACCATCAAGGGCGGTCTGTGGGGCAACTCAGCGCTGGGC
CGCAAGGAGCGAGAATACCAGAAGACCTTCTGCGACGAAGACTACATGTC
GCGTCATCAGCATCATCCCTGCTCTCTGGGCATCCACTCTACGTTCCCCA
ACACCTATACTGCGCCTCATCATCCCGGAGCTACCCATCACTATGGAATG
TGCCCGATGCCTGTCAATGACCTGGGCGCCATCGATCCTCAGCAGAAGTT
CCAGCAGCTGGTGGTGCCCACTGCCACAATGGTCAGTGAGAAGAAGCTGA
ATAACAACAAGGCCCTGGTTTCACAGGGAGCCATCGACGACAGTGCCTCA
TTTGTGCTGCACATGAAGTCGGCCACCATGGGTCGGGATGTGCATCAGCA
GAATCCCCAGCTGAACCACTATACCAAGCCGCAGTTCCTCTCGGCTACGG
CTACAGTTGGTGACTCCTGCTACTCATACGCGGATGTGCCCATGGTGCAT
GGTGCCCCGTTGGGTGGACCGAATCAGCCGCAACTGCGACTGACCCAAGA
GCACTTCAAGCAGCGTGAGCTGTACGATCAGGAGATGGGCAGCGAGATCC
TGGACCACAACTACATCTACAGCAATACCCACTACTCGATGCCGTTGGAG
CAACTGGGTCGCAGCAAGACGCCCACGCCGCCACCGATGCCACCAGCTTT
GCCCCTGCGGAATGGACTGTGTGCCACCACAGGACGCAGATCCTTCCAGC
AGAAGTCCGCCTCTCAGAAGCAGCAGCAGAACAACAACACCCTGCGTCAG
TTCACGCACTGATCCTCGACCTATCGACGCAGGCAGCTGAGCATCTATGC
TTAGTAGTCCGCTGCCCAACACTGTGATGCCAAAACCCCCAAAAAGCCCA
CTAAAACCACTCCCTCCCCTCCAGAGACAATTAGCGTGTAGTTAGGCGTA
AGGAAAACATTGTAGTAGCTGTAATCGAAAT---NNNNNNNNATTNNGNC
-AGAGAAAATCTTGCCTTGTACATACTTAACTTTAAAGCACTCTTTCGAA
CCTATAGAACACTGAAGGATCTCCAATTCTATCAGCACTTTGCCAACACT
ACTGTTTTCCTCGTCCCCCTCCGAGCATAAGTTAATCGTAGTCTCTAAGA
TGAATTGTAAATGATATACGAGTTTAGATAAAGACAACAAAGCACTGAGA
GTCAACGTAAGCTTAATTTTAACTTATTTAATTTATTGTTAAATGCAAAA
TCGTATCAGATGCAAACAACTATTTATGTATTAGTTAGAACAAGAAATTT
ATGCAAATTTAAGCGACAAAACAAAATATCAAACGAAAACA-GAAAATAT
ACGCAATGAAAACAAAACTCATTTGAAAAC
>Dsim_md06
TCAGTGTAGTTCGTTGCCTCGTCGTGAGCGGTTGTCTGCCAGCTATATAG
ACCCAATTGCGACCAAGTTCCTCTCTCTTACCAGAGTTGGTAACACGAAA
TACGTAAATTCAAACGGAAACCCGTCGAACGCCTAACAACAACTTGAAGC
GTGCAGTCAAAGCGAACCATTGGATTATCGCGCACGTTTCACAAACAATC
AGCAAACT-----AA---AAAACGAAACAAGCAACACAACAAACAAAA-T
TTTTATTTTGAACA--ACACACATGTTTTAGTTGATCAAATGTGACAAAA
C-AAAGNAATTGGCTATTCAAAATATTTT-TNAAATGTGAAACAGTGAAA
ACGCAAACACATCACAAAATACAAACAAAAACCGAAACACTGCATTTTGC
ATTTTATGTTCTGTTCACCAATGATTTAATCTGCTAAAAAACTAAAAATT
GTTGCCAAACAATCATCAAAGAAAAACAATAGGTAAGTTTCACTTGTGGC
ATACAAAGTGCAT-----AAAAGTGCTGAAAAAGTGGAACATTGTGGAAA
TTAGGAAACCGGCAGAAAAGTTTCAACAA---AAAGTTAGGCTGCCAGAA
AATATGAAATAGGAAAAATATAAATAGAACATTTTAATTTTGTTCAGTTA
AATTNNNGACTTTA---NNTATTTACTCAGTTTGAAATTTCTAAAATGTG
AATTTATTAGAATCGAAAC-----CGNACTTAATATAGATTTTTC---N-
N-C----AACACCAAATCTAAAAATATAGCTAAGATGAAATACTTGTGAA
AACATAAAAATGCTTGCTTTAAGATCTCTGTAAATTTTAATCAATAGAAA
TAGTTCCACGAAAATAGGCTAATTAACCGAACTCACAGAAAAGACAGAAA
CTAATTTTGAAAATTTTTCCCTCGTTTGTCTACCCGCAGCACTATGGAAA
ACTGAAAATCTCAACAGAAACTCTGAAAGAATTGAAACAGCAGCACAGAG
CGAAGCAAACCGAAAGACAGAAATCAAAA-AGAATCAGAGACCCCAAGAT
GCAGCGAAACATGATGATCGCCTTCGTGGGCATCTGGTGCATTTTGGCCA
GCATTGGAGTGGAGCCTGCGGCGGGTTTGGCCAATTGCCCGCCCGGCTGT
CAGTGCGATGATAATACCCTGGTGGTACAATGCGGCGAGGGCCAGCTGGA
CGTGCTGCCCATTGCTCTGAATCCATCCATTCAGCGTCTGGTGATCAAGA
GCAACAAGATCAAGACCATCGACTCGTCCATCCAGTTCTACGCGGAGCTG
ACCTTCCTCGATCTGTCCTCGAATCACCTGATGACCATTCCGCAGCGCAC
CTTCGCCTATCAGAAGAAGCTGCAGGAGGTGCATTTGAATCACAACAAGA
TTGGACAGATCAGCAACAAGACCTTCATTGGTCTGTCGGCAGTTACCGTT
CTGAATCTGCGTGGTAACCAAATCTCGGAGCTTCACCAGGGCACCTTCAC
TCCTCTCCTGAAGATCGAGGAGCTGAATCTGGGTGAGAATCGAATTGGCT
ATCTGGATCCCAAGGCTTTCGATGGACTCTCACAGTTGCGCATCCTTTAT
TTGGATGATAATGCCTTGACCACCATTCCCGATCCCGTGATCTTCCAAGC
CATGCCCAGTCTGGCTGAGCTGTTCCTTGGCATGAACACCCTGCAGAGCA
TTCAGGCTGGTGCCTTCCAGGACCTGAAAGGACTTACTCGCCTGGAGCTC
AAGGGTGCCAGTCTACGCAACATCTCCCACGACAGCTTCCTGGGCCTGCA
GGAGTTGCGCATTCTTGATCTTTCCGATAATCGTCTGGATCGCATTCCCT
CCATGGGTCTCAGCAAGCTGGTTCGTCTGGAGCAGCTGTCCCTCGGTCAA
AACGACTTCGAGGTGATCAGCGAAGGCGCCTTCATGGGCCTGAAGCAACT
TAAACGCCTGGAGGTGAATGGAGCTCTTAAACTGAAGCGTGTGATGACCG
GAGCCTTCAGCGACAATGGTAACCTGGAGTATCTGAATCTATCGTCCAAC
AAAATGCTTTTGGAGGTTCAAGAGGGTGCCCTCAGTGGGCTGTCTCAATT
GAAGCATGTGGTTCTCAAGGCCAATGCGCTGACTTCCTTGGCAGAAGGTC
TGTTCCCGTGGAAGGACCTTCAGACTCTAGACCTCTCCGAAAATCCCTTG
TCCTGCGACTGCCGTGTGATGTGGCTGCACAATCTGCTTGTGGCCAAGAA
TGCCAGTCAGGATGATGTCTCCGAACTGCTGTGTGAGTTCCCCGAACGTC
TGCGCGGCGAATCTTTGCGCAATTTGAATCCCGCCATGATGGGATGCACC
CATGCCGATCCTCGCAAGCAGGCCTTGATTGGAGCTCTCCTGGTGGGATC
TGCTGCCACGATTACCGCCTTGGCTTTGGTTCTGTACCGCTGCCGTCATA
AGATCCGCGAAACCATCAAGGGCGGTCTGTGGGGCAACTCAGCGCTGGGC
CGCAAGGAGCGGGAATACCAGAAGACCTTCTGCGACGAAGACTACATGTC
GCGCCATCAGCATCATCCCTGCTCTCTGGGCATCCACTCCACGTTCCCCA
ACACCTATACCGCACCTCATCATCCCGGAGCTACCCATCACTATGGAATG
TGCCCGATGCCTGTCAATGACCTGGGCGCCATCGATCCTCAGCAAAAGTT
CCAGCAGCTGGTGGTGCCCACTGCCACAATGGTCAGTGAGAAGAAGCTGA
ATAACAACAAGGCCCTGGTTTCACAGGGAGCCATCGACGACAGTGCCTCA
TTTGTGCTGCACATGAAGTCGGCTACCATGGGTCGGGATGTGCATCAGCA
GAATCCCCAGCTGAACCACTATACCAAGCCGCAGTTCCTCTCGGCCACGG
CTACAGTTGGTGACTCCTGCTACTCATACGCGGATGTGCCCATGGTGCAT
GGTGCCCCGTTGGGTGGACCGAATCAGCCGCAACTGCGACTGACCCAAGA
GCACTTCAAGCAGCGTGAGCTGTACGATCAGGAGATGGGCAGCGAGATCC
TGGACCACAACTACATCTACAGCAATACCCACTACTCGATGCCGTTGGAG
CAATTGGGTCGCAGCAAGACGCCCACGCCGCCACCGATGCCACCAGCATT
GCCCCTGCGGAATGGACTGTGTGCCACCACAGGACGCAGATCCTTCCAGC
AGAAGTCCGCCTCTCAGAAGCAGCAGCAGAACAACAACACCCTGCGTCAG
TTCACGCACTGATCCTCCACCTATCGACGCAGGCAGCTGAGCATCTATGC
TTAGTAGTCCGCTGCCCAACACTGTGATGCCAAAACCCCCAAAAAGCCCA
CTAAAACCACTCCCTCCCCTCCAGAGACAATTAGCGTGTAGTTAGGCGTA
AGGAAAACATTGTAGTAGCTGTAATCGAAAT---ACNTAGGCATTNNGNC
-AGAGAAAATCTTGCCTTGTACATACTTAACTTTAAAGCACTCTTTCGAA
CCTATAGAACACTGAAGGATCTCCAATTCTATCAGCACTTTGCCAACACT
ACTGTTTTCCTCGTCCCCCTCCGAGCATAAGTTAATCGTAGTCTCTAAGA
TGAATTGTAAATGATATACGAGTTTAGATAAAGACAACAAAGCACTGAGA
GTCAACGTAAGCTTAATTTTAACTTATTTAATTTATTGTTAAATGCAAAA
TCGTATCAGATGCAAACAACTATTTATGTATTAGTTAGAACAAGAAATTT
ATGCAAATTTAAGCGACAAAACAAAATATCAAACGAAAACA-GAAAATAT
ACGCAATGAAAACAAAACTCATTTGAAAAC
>Dsim_md15
TCAGTGTAGTTCGTTGCCTCGTCGTGAGCGGTTGTCTGCCAGCTATATAG
ACCCAATTGCGACCAAGTTCCTCTCTCTTACCAGAGTTGGTAACACGAAA
TACGTAAATTCAAACGGAAACCCGTCGAACGCCTAACAACAACTTGAAGC
GTGCAGTCAAAGCGAACCATTGGATTATCGCGCACGTTTCACAAACAATC
AGCAAACTAA--NAA---AAAACGAAACAAGCAACACAACAAACAAAA-T
TTTAATTTTGAACA--ACACACATGTTTTAGTTGAGCAAATGTGNNNNNN
N-NNAGNAATTGGCTATTCAAAATATTTT-TNAAAAGTGAAACAGTGAAA
ACGCAAACACATCACAAAATACAAACAAAAACCGAAACACTGCATTTTGC
ATTTTATGTTCTGTTCACCAACAATTTAATCTGCTAAAAAACTAGAAATT
GTTGCCAAACAATCATCAAAGAAAAACAATAGGTAAGTTTCACTTGTGGC
ATACAAAGTGCAT-----AAAAGTGCTGAAAAAGTGGAACATTGTGGAAA
TTAGGAAACCGGCAGAAAAGTTTCAACAA---AAAGTTAGGCTGCCAGAA
AATATGAAATAGGAAAAATATAAATAGAACATTTTAATTTTGTTCAGTTA
AATTANNGACTTTA---NNTATTTACTCAGTCTGAAATTTCTGAAATGTG
AATTTATTAGAATCGAAAC-----CGNACTTAATATAGATTTTTC---N-
N-C----AACAGCAAATCTAAAAATATAGCTAAAATGAAATACTTGTGAA
AACATAAAAATGTTTGCTTCAAGAACTCTGTAAATTTTAATCAATAGAAA
TAGCTCCACGAAAATAGGCTAATTAACCGAACTCACAGAAAAGACAGAAA
CTAATTTTGAAAATTTTTCCCTCGTTTGTCTACCCGCAGCAATATGGAAA
ACTGAAAATCTCAACAGAAACTCTGAAAGAATTGAAACAGCAGCACAGAG
CGAAGCAAACCGAAAGACAGAAATCAAAA-AGAATCAGAGACCCCAAGAT
GCAGCGAAACATGATGATCGCCTTCGTGGGCATCTGGTGCATTTTGGCCA
GCATTGGAGTGGAGCCTGCGGCGGGTTTGGCCAATTGCCCGCCCGGCTGT
CAGTGCGATGATAATACCCTGGTGGTACAATGCGGCGAGGGCCAGCTGGA
CGTGCTGCCCATTGCTCTGAATCCATCCATTCAGCGTCTGGTGATCAAGA
GCAACAAGATCAAGACCATCGACTCGTCCATCCAGTTCTACGCGGAGCTG
ACCTTCCTCGATCTGTCCTCGAATCACCTGATGACCATTCCGCAGCGCAC
CTTCGCCTATCAGAAGAAGCTGCAGGAGGTGCATTTGAATCACAACAAGA
TTGGACAGATCAGCAACAAGACCTTCATTGGTCTGTCGGCAGTTACCGTT
CTGAATCTGCGTGGTAACCAAATCTCGGAGCTTCACCAGGGCACCTTCAC
TCCTCTCTTGAAGATCGAGGAGCTGAATCTGGGTGAGAATCGCATTGGCT
ATCTGGATCCCAAGGCTTTCGATGGACTCTCACAGTTGCGCATCCTTTAT
CTGGATGATAATGCCTTGACCACCGTTCCCGATCCCGTGATCTTCCAAGC
CATGCCCAGTCTGGCTGAGCTGTTCCTTGGAATGAACACCCTGCAGAGCA
TTCAGGCTGGTGCCTTCCAGGACCTGAAAGGACTTACTCGCCTGGAGCTC
AAGGGTGCCAGTCTACGCAACATCTCCCACGACAGCTTCCTGGGCCTGCA
GGAGTTGCGCATTCTTGATCTTTCCGATAATCGTCTGGATCGCATTCCCT
CCGTGGGTCTCAGCAAGCTGGTTCGTCTGGAGCAGCTGTCCCTGGGTCAA
AACGACTTCGAGGTGATCAGCGAAGGCGCCTTCATGGGCCTGAAGCAACT
TAAACGCCTGGAGGTGAATGGAGCTCTTAAACTGAAGCGTGTGATGACCG
GAGCCTTCAGCGACAATGGTAACCTGGAGTATCTGAATCTATCGTCCAAC
AAAATGCTTTTGGAGGTTCAAGAGGGTGCCCTCAGTGGGCTGTCTCAATT
GAAGCATGTGGTTCTCAAGGCCAATGCGCTGACTTCCTTGGCAGAAGGTC
TGTTCCCGTGGAAGGATCTTCAGACTCTGGACCTCTCCGAAAATCCCTTG
TCCTGCGACTGCCGTGTGATGTGGCTGCACAATCTGCTGGTGGCCAAGAA
TGCCAGTCAAGATGATGTCTCCGAACTGCTGTGTGAGTTCCCCGAACGTC
TGCGCGGCGAGTCTTTGCGCAATTTGAATCCCGCCATGATGGGATGCACA
CATGCCGATCCTCGCAAGCAGGCCTTGATTGGAGCTCTCCTGGTGGGATC
TGCTGCCACGATTACCGCCTTGGCTTTGGTTCTGTACCGCTGCCGTCATA
AGATCCGCGAAACCATCAAGGGCGGTCTGTGGGGCAACTCAGCGCTGGGC
CGCAAGGAGCGGGAATACCAGAAGACCTTCTGCGACGAAGACTACATGTC
GCGCCATCAGCATCATCCCTGCTCTCTGGGCATCCACTCCACGTTCCCCA
ACACCTATACCGCACCTCATCATCCCGGAGCTACCCATCACTATGGAATG
TGCCCGATGCCTGTCAATGACCTGGGCGCCATCGATCCTCAGCAGAAGTT
CCAGCAGCTGGTGGTGCCCACTGCCACAATGGTCAGTGAGAAGAAGCTGA
ATAACAACAAGGCCATGGTTTCACAGGGAGCCATCGACGACAGTGCCTCA
TTTGTGCTGCACATGAAGTCGGCCACCATGGGTCGGGATGTGCATCAGCA
GAATCCCCAGCTGAACCACTATACCAAGCCGCAGTTCCTCTCGGCCACGG
CTACAGTTGGTGACTCCTGCTACTCATACGCGGATGTGCCCATGGTGCAT
GGTGCCCCGTTGGGTGGACCGAATCAGCCGCAACTGCGACTGACCCAAGA
GCACTTCAAGCAGCGTGAGCTGTACGATCAGGAGATGGGCAGCGAGATCC
TGGATCACAACTACATCTACAGCAATACCCACTACTCGATGCCGTTGGAG
CAACTGGGTCGCAGCAAGACGCCCACGCCGCCACCGATGCCACCAGCTTT
GCCCCTGCGGAATGGACTGTGTGCCACCACAGGACGCAGATCCTTCCAGC
AGAAGTCCGCCTCTCAGAAGCAGCAGCAGAACAACAACACCCTGCGTCAG
TTCACGCACTGATCCTCGACCTATCGACGCAGGCAGCTGAGCATCTATGC
TTAGTAGTCCGCTGCCCAACACTGTGATGCCAAAACCCCCAAAAAGCCCA
CTAAAACCACTCCCTCCCCTCCAGAGACAATTAGCGTGTAGTTAGGCGTA
AGGAAAACATTGTAGTAGCTGTAATCGAAAT---ACNTAGGCATTNNGNC
-AGAGAAAATCTTGCCTTGTACATACTTAACTTTAAAGCACTCTTTCGAA
CCTATAGAACACTGAAGGATCTCCAATTCTATCAGCACTTTGCCAACACT
ACTGTTTTCCTCGTCCCCCTCCGAGCATAAGTTAATCGTAGTCTCTAAGA
TGAATTGTAAATGATATACGAGTTTAGATAAAGACAACAAAGCACTGAGA
GTCAACGTAAGCTTAATTTTAACTTATTTAATTTATTGTTAAATGCAAAA
TCGTATCAGATGCAAACAACTATTTATGTATTAGTTAGAACAAGAAATTT
ATGCAAATTTAAGCGACAAAACAAAATATCAAACGAAAACA-GAAAATAT
ACGCAATGAAAACAAAACTCATTTGAAAAC
>Dsim_md233
TCAGTGTAGTTCGTTGCCTCGTCGTGAGCGGTTGTCTGCCAGCTATATAG
ACCCAATTGCGACCAAGTTCCTCTCTCTTACCAGAGTTGGTAACACGAAA
TACGTAAATTCAAACGGAAACCCGTCGAACGCCTAACAACAACTTGAAGC
GTGCAGTCAAAGCGAACCATTGGATTATCGCGCACGTTTCACAAACAATC
AGCAAACT-----AA---AAAACGAAACAAGCAACACAACAAACAAAA-T
TTTAATTTTAAACA--ACACACATGTTTTAGTTGAGCAAATGTGACAAAA
C-AAA-AAATTGGCTATTCAAAATATTTT-CNAAAAGTGAAACAGTGAAA
ACGCAAACACATCACAAAATACAAACAAAAACCGAAACACTGCATTTTGC
ATTTTATGTTCTGTTCACCAACGATTTAATCTGCTAAAAAACTAGAAATT
GTTGCCAAACAATCATCAAAGAAAAACAATAGGTAAGTTTCACTTGTGGC
ATACAAAGTGCAT-----AAAAGTGCTGAAAAAGTGGAATATTGTGGAAA
TTAGGATACCGGCAGAAAAGTTTCAACAA---AAAGTTAGGCTGCCAGAA
AATATGAAATAGGAAAAATATAAAGAGAACATTTTAATTTTGTTCAGTTA
AATTNNNGACTTTA---NNTATTTACTCAGTCTGAAATTTCTGAAATGTG
AATTTATTAGAATCGANNC-----CANACTTAATATAGATTTTTC---N-
N-C----AACAGCAAATCTAAAAATATATCTAAGATGAAATACTTGTGAA
AACATAAAAATGTTTGCTTCAAGAACCCTGTAAATTTTAATCAATAGAAA
TAGTTCCACGAAAATAGGCTAATTAACCGAACTCACAGAAAAAACAGAAA
CTAATTTTGAAAATTTTTCCCTCGTTTGTCTACCCGCAGCACTATGGAAA
ACTGAAAATCTCAACAGAAACTCTGAAAGAATTGAAACAGCAGCACAGAG
CGAAGCAAACCGAAAGACNNNNNANNNNA-NGAATCAGAGACCCCAAGAT
GCAGCGAAACATGATGATCGCCTTCGTGGGCATCTGGTGCATTTTGGCCA
GCATTGGAGTGGAGCCTGCGGCGGGTTTGGCCAATTGCCCGCCCGGCTGT
CAGTGCGATGATAATACCCTGGTGGTACAATGCGGCGAGGGCCAGCTGGA
CGTGCTGCCCATTGCCCTGAATCCATCCATTCAGCGTCTGGTGATCAAGA
GCAACAAGATCAAGACCATCGACTCGTCCATCCAGTTCTACGCGGAGCTG
ACCTTCCTCGATCTGTCCTCGAATCACCTGATGACCATTCCGCAGCGCAC
CTTCGCCTATCAGAAGAAGCTGCAGGAGGTGCATTTGAATCACAACAAGA
TTGGACAGATCAGCAACAAGACCTTCATTGGTCTGTCGGCAGTTACCGTT
CTGAATCTGCGTGGTAACCAAATCTCGGAGCTTCACCAGGGCACCTTCAC
TCCTCTCCTGAAGATCGAGGAGCTGAATCTGGGTGAGAATCGAATTGGCT
ATCTGGATCCCAAGGCTTTCGATGGACTCTCACAGTTGCGCATCCTTTAT
CTCGATGATAATGCCTTGACCACCGTTCCCGATCCCGTGATCTTCCAAGC
CATGCCCAGTCTGGCTGAGCTGTTCCTTGGAATGAACACCCTACAGAGCA
TTCAGGCTGGTGCCTTCCAGGACCTGAAAGGACTTACTCGCCTGGAGCTC
AAGGGTGCCAGTCTACGCAACATCTCCCACGACAGCTTCCTGGGCCTGCA
GGAGTTGCGCATTCTTGATCTTTCCGATAATCGTCTGGATCGCATTCCCT
CCGTGGGTCTCAGCAAGCTGGTTCGTCTGGAGCAGCTGTCCTTGGGTCAA
AACGACTTCGAGGTGATCAGCGAAGGCGCCTTCATGGGCCTGAAGCAACT
TAAACGCCTGGAGGTGAATGGAGCTCTTAAACTGAAGCGTGTGATGACCG
GAGCCTTCAGCGACAATGGTAACCTGGAGTATCTGAATCTATCGTCCAAC
AAAATGCTTTTGGAGGTTCAAGAGGGTGCCCTCAGTGGGCTGTCTCAATT
GAAGCATGTGGTTCTCAAGGCCAATGCGCTGACTTCCTTGGCAGAAGGTC
TGTTCCCGTGGAAGGATCTTCACACACTGGACCTCTCCGAAAATCCCTTG
TCCTGCGACTGCCGTGTGATGTGGCTGCACAATCTGCTGGTGGCCAAGAA
TGCCAGTCAGGATGATGTTTCCGAATTGCTGTGTGAGTTCCCCGAACGTC
TGCGCGGCGAATCCTTGCGCCATTTGAATCCCGCCATGATGGGATGCACC
CATGCCGATCCTCGCAAGCAGGCCTTGATTGGAGCTCTCCTGGTGGGATC
TGCTGCCACGATTACCGCCTTGGCTTTGGTTCTGTACCGCTGCCGTCATA
AGATCCGCGAAACCATCAAGGGCGGTCTGTGGGGCAACTCGGCGCTGGGC
CGCAAGGAGCGGGAATACCAGAAGACCTTCTGCGACGAAGACTACATGTC
GCGCCATCAGCATCATCCCTGCTCTCTGGGCATCCACTCCACGTTCCCCA
ACACCTATACCGCACCTCATCATCCTGGAGCTACCCATCATTATGGAATG
TGCCCGATGCCTGTCAATGACCTGGGCGCCATCGATCCTCAGCAGAAGTT
CCAGCAGCTGGTGGTGCCCACCGCCACAATGGTCAGTGAGAAGAAGCTGA
ATAACAACAAGGCCCTGGTTTCACAGGGAGCCATCGACGACAGTGCCTCA
TTTGTGCTGCACATGAAGTCGGCTACCATGGGTCGGGATGTGCATCAGCA
GAATCCCCAGCTGAACCACTATACCAAGCCGCAGTTCCTCTCGGCCACGG
CTACAGTTGGTGACTCCTGCTACTCATACGCGGATGTGCCCATGGTGCAT
GGTGCCCCGTTGGGTGGACCGAATCAGCCGCAACTGCGACTGACCCAAGA
GCACTTCAAGCAGCGTGAGCTGTACGATCAGGAGATGGGCAGCGAGATCC
TGGACCACAACTACATCTACAGCAATACCCACTACTCGATGCCGTTGGAG
CAACTGGGTCGCAGCAAGACGCCCACGCCGCCACCGATGCCACCAGCTTT
GCCCCTGCGGAATGGACTGTGTGCCACCACAGGACGCAGATCCTTCCAGC
AGAAGTCCGCCTCTCAGAAGCAGCAGCAGAACAACAACACCCTGCGTCAG
TTCACGCACTGATCCTCGACCTATCGACGCAGGCAGCTGAGCATCTATGC
TTAGTAGTCCGCTGCCCAACACTGTGATGCCAAAACCCCCAAAAAGCCCA
CAAAAACCACTCCCTCCCCTCCAGAGACAATTAGCGTTTAGTTAGGCGTA
AGGAAAACATTGTAGTAGCTGTAATCGAAAT---NNNNNNNNATTNNGNC
-AGAGAAAATCTTGCCTTGTACATACTTAACTTTAAAGCACTCTTTCGAA
CCTATAGAACACTGAAGGATCTCCAATTCTATCAGCACTTTGCCAACACT
ACTGTTTTCCTCGTCCCCCTCCGAGCATAAGTTAATCGTAGTCTCTAAGA
TGAATTGTAAATGATATACGAGTTTAGATAAAGACAACAAAGCACTGAGA
GTCAACGTAAGCTTAATTTTAACTTATTTAATTTATTGTTAAATGCAAAA
TCGTATCAGATGCAAACAACTATTTATGTATTAGTTAGAACAAGAAATTA
ATGCAAATTTAAGCGACAAAACAAAATATCAAACGAAAACA-GAAAATAT
ACGCAATGAAAACAAAACTCATTTGAAAAC
>Dsim_md251
TCAGTGTAGTTCGTTGCCTCGTCGTGAGCGGTTGTCTGCCAGCTATATAG
ACCCAATTGCGACCAAGTTCCTCTCTCTTACCAGAGTTGGTAACACGAAA
TACGTAAATTCAAACGGAAACCCGTCGAACGCCTAACAACAACTTGAAGC
GTGCAGTCAAAGCGAACCATTGGATTATCGCGCACGTTTCACAAACAATC
AGCAAACT-----AA---AAAACGAAACAAGCAACACAACAAACAAAA-T
TTTAATTTTGAACA--ACACACATGTTTTAGTTGAGCAAATGTGACAAAA
C-AAA-AAATTGGCTATTCAAAATATTTT-NNAAAAGTGAAACAGTGAAA
ACGCAAACACATCTCAAAATACAAACAAAAACCGAAACACTGCATTTTGC
ATTTTATGTTCTGTTCACCAGCGATTTAATCTGCTAAAAAACTAGAAATT
GTTGCCAAACAATCATCAAAGAAAAACAATAGGTAAGTTTCACTTGTGGC
ATACAAAGTGCAT-----AAAAGTGCTGAAAAAGTGGAATATTGTGGAAA
TTAGGATACCGGCAGAAAAGTTTCAACAA---AAAGTTAGGCTGCCAGAA
AATGTGAAATAGGAAAAATATAAATAGAACATTTTAATTTTGTTCAGTTA
AATTANNGACTTTA---NNTATTTACTCAGTTTGAAATTTCTGAAATGTG
AATTTATTAGAATCGAAAC-----CGAACTTAATATAGATTTTTCNNNNN
NNC----NNCACCAAATCTAAAAATATAGCTAAGATGAAATACTTGTGAA
AACATAAAAATGCTTGCTTTAAGATCTCTGTAAATTTTAATCAATAGAAA
TAGTTCCACGAAAATAGGCTAATTAACCGAACTCACAGAAAAGACAGAAA
CTAATTTTGAAAATTTTTCCCTCGTTTGTCTACCCGCAGCACTATGGAAA
ACTGAAAATCTCAACAGAAACTCTGAAAGAATTGAAACAGCAGCACAGAG
CGAAGCAAACCGAAAGACAGAAAACAAAA-AGAATCAGAGACCCCAAGAT
GCAGCGAAACATGATGATCGCCTTCGTGGGCATCTGGTGCATTTTGGCCA
GCATTGGAGTGGAGCCTGCGGCGGGTTTGGCCAATTGCCCGCCCGGCTGT
CAGTGCGATGATAATACCCTGGTGGTACAATGCGGCGAGGGCCAGCTGGA
CGTGCTGCCCATTGCTCTGAATCCATCCATTCAGCGTCTGGTGATCAAGA
GCAACAAGATCAAGACCATCGACTCGTCCATCCAGTTCTACGCGGAGCTG
ACCTTCCTCGATCTGTCCTCGAATCACCTGATGACCATTCCGCAGCGCAC
CTTCGCCTATCAGAAGAAGCTGCAGGAGGTGCATCTGAATCACAACAAGA
TTGGACAGATCAGCAACAAGACCTTCATTGGTCTGTCGGCAGTTACCGTT
CTGAATCTGCGTGGTAACCAAATCTCGGAGCTTCACCAGGGCACCTTCAC
TCCTCTCCTGAAGATCGAGGAGCTGAATCTGGGTGAGAATCGCATTGGCT
ATCTGGATCCCAAGGCTTTCGATGGACTCTCACAGTTGCGCATCCTTTAT
CTGGATGATAATGCCTTGACCACCGTTCCCGATCCCGTGATCTTCCAAGC
CATGCCCAGTCTGGCTGAGCTGTTCCTTGGAATGAACACCCTGCAGAGCA
TTCAGGCTGGTGCCTTCCAGGACCTGAAAGGACTTACTCGCCTGGAGCTC
AAGGGTGCCAGTCTACGCAACATCTCCCACGACAGCTTCCTGGGCCTGCA
GGAGTTGCGCATTCTTGATCTTTCCGATAATCGTCTGGATCGCATTCCCT
CCGTGGGTCTCAGCAAGCTGGTTCGTCTGGAGCAGCTGTCCCTGGGTCAA
AACGACTTCGAGGTGATCAGCGAAGGCGCCTTCATGGGCCTGAAGCAACT
TAAACGCCTGGAGGTGAATGGAGCTCTTAAACTGAAGCGTGTGATGACCG
GAGCCTTCAGCGACAATGGTAACCTGGAGTATCTGAATCTATCGTCCAAC
AAAATGCTTTTGGAAGTTCAAGAGGGTGCCCTCAGTGGGCTGTCTCAATT
GAAGCATGTGGTTCTCAAGGCCAATGCGCTGACTTCCTTGGCAGAAGGTC
TGTTCCCGTGGAAGGATCTTCAGACTCTGGACCTTTCCGAAAATCCCTTG
TCCTGCGACTGCCGTGTGATGTGGCTGCACAATCTGCTGGTGGCCAAGAA
TGCCAGTCAGGATGATGTCTCCGAACTGCTGTGTGAGTTCCCCGAACGTC
TGCGCGGCGAATCTTTGCGCCATTTGAATCCCGCCATGATGGGATGCAGC
CATGCCGATCCTCGCAAGCAGGCCTTGATTGGAGCTCTCCTGGTGGGATC
TGCTGCCACGATTACCGCCTTGGCTTTGGTTCTGTACCGATGCCGTCATA
AGATCCGCGAAACCATCAAGGGCGGTCTGTGGGGCAACTCAGCGCTGGGC
CGCAAGGAGCGGGAATACCAGAAGACCTTCTGCGACGAAGACTACATGTC
GCGCCATCAGCATCATCCCTGCTCTCTGGGCATCCACTCCACGTTCCCCA
ACACCTATACCGCACCTCATCATCCCGGAGCTACCCATCACTATGGAATG
TGCCCGATGCCTGTCAATGACCTGGGCGCCATCGATCCTCAGCAGAAGTT
CCAGCAGCTGGTGGTGCCCACCGCCACAATGGTCAGTGAGAAGAAGCTGA
ATAACAACAAGGCCCTGGTTTCACAGGGAGCCATCGACGACAGTGCCTCA
TTTGTGCTGCACATGAAGTCGGCCACCATGGGTCGGGATGTGCATCAGCA
GAATCCCCAGCTGAACCACTATACCAAGCCGCAGTTCCTCTCGGCCACGG
CTACAGTTGGTGACTCCTGCTACTCATACGCGGATGTGCCCATGGTACAT
GGTGCCCCGTTGGGTGGACCGAATCAGCCGCAACTGCGACTGACCCAAGA
GCACTTCAAGCAGCGTGAGCTGTACGATCAGGAGATGGGCAGCGAGATCC
TGGACCACAACTACATCTACAGCAATACCCACTACTCGATGCCGTTGGAG
CAATTGGGTCGCAGCAAGACGCCCACGCCGCCACCGATGCCACCAGCTTT
GCCCCTGCGGAATGGACTGTGTGCCACCACAGGACGCAGATCCTTCCAGC
AGAAGTCCGCCTCTCAGAAGCAGCAGCAGAACAACAACACCCTGCGTCAG
TTCACGCACTGATCCTCGACCTATCGACGCAGGCAGCTGAGCATCTATGC
TTAGTAGTCCGCTGCCCAACACTGTGATGCCAAAACCCCCAAAAAGCCCA
CTAAAACCACTCCCTCCCCTCCAGAGACAATTAGCGTTTAGTTAGGCGTA
AGGAAAACATTGTAGTAGCTGTAATCGAAAT---NNNNNNNNATTNNGNC
-AGAGAAAATCTTGCCTTGTACATACTTAACTTTAAAGCACTCTTTCGAA
CCTATAGAACACTGAAGGATCTCCAATTCTATCAGCACTTTGCCAACACT
ACTGTTTTCCTCGTCCCCCTCCGAGCATAAGTTAATCGTAGTCTCTAAGA
TGAATTGTAAATGATATACGAGTTTAGATAAAGACAACAAAGCACTGAGA
GTCAACGTAAGCTTAATTTTAACTTATTTAATTTATTGTTAAATGCAAAA
TCGTATCAGATGCAAACAACTATTTATGTATTAGTTAGAACAAGAAATTT
ATGCAAATTTAAGCGACAAAACAAAATATCAAACGAAAACA-GAAAATAT
ACGCAATGAAAACAAAACTCATTTGAAAAC
>Dsim_md63
TCAGTGTAGTTCGTTGCCTCGTCGTGAGCGGTTGTCTGCCAGCTATATAG
ACCCAATTGCGACCAAGTTCCTCTCTCTTACCAGAGTTGGTAACACGAAA
TACGTAAATTCAAACGGAAACCCGTCGAACGCCTAACAACAACTTGAAGC
GTGCAGTCAAAGCGAACCATTGGATTATCGCGCACGTTTCACAAACAATC
ATCAAACT-----NA---AAAACGAAACAAGCAACACAACAAACAAAA-T
TTTAATTTTGAACA--ACACACATGTTTTAGTTGAGCAAATGTGACAAAA
C-AAA-AAATTGGCTATTCAAAATATTTT-CNAAAAGTGAAACAGTGAAA
ACGCAAACACATCACAAAATACAAACAAAAACCGAAACACTGCATTTTGC
ATTTTATGTTCTGTTCACCAACGATTTAATCTGCTAAAAAACTAGAAATT
GTTGCCAAACAATCATCAAAGAAAAACAATAGGTAAGTTTCACTTGTGGC
ATACAAAGTGCAT-----AAAAGTGCTGAAAAAGTGGAATATTGTGGAAA
TTAGGATACCGGCAGAAAAGTTTCAACAA---AAAGTTAGGCTGCCAGAA
AATATGAAATAGGAAAAATATAAATAGAACATGTTAATTTTGTTCAGTTA
AATTANNNNNNNNA---NATATTTATTCAGTTTGAAATTTCTAAAATTTG
AAGTTATTAGAACCGAAAC-----C-AACTTAATATAGATTTTTC---N-
N-C----AACATCAAATCTAAAAATATAGCTAAGATGAAATACTTGTGAA
AACATAAAAATGTTTGCTTCAAGAACTCTGTAAATTTTAATCAATAGAAA
TAGTTCCACGAAAATAGGCTAATTAACCGAACTCACAGAAAAGACAGAAA
CTAATTTTGAAAAATTTTCCCTCGTTTGTCTACCCGCAGCACTATGGAAA
ACTGAAAATCTCAACATAAACTCTGAAAGAATTGAAACAGCAGCACAGAG
CGAAGCGAACCGAAAGACAGAAATCAAAA-AGAATCAGAGACCCCAAGAT
GCAGCGAAACATGATGATCGCCTTCGTGGGCATCTGGTGCATTTTGGCCA
GCATTGGAGTGGAGCCTGCGGCGGGTTTGGCCAATTGCCCGCCCGGCTGT
CAGTGCGATGATAATACCCTGGTGGTACAATGCGGCGAGGGCCAGCTGGA
CGTGCTGCCCATTGCTCTGAATCCATCCATTCAGCGTCTGGTGATCAAGA
GCAACAAGATCAAGACCATCGACTCGTCCATCCAGTTCTACGCGGAGCTG
ACCTTCCTCGATCTGTCCTCGAATCACCTGATGACCATTCCGCAGCGCAC
CTTCGCCTATCAGAAGAAGCTGCAGGAGGTGCATCTGAATCACAACAAGA
TTGGACAGATCAGCAACAAGACCTTCATTGGTCTGTCGGCAGTTACGGTT
CTGAATCTGCGTGGTAACCAAATCTCGGAGCTTCACCAAGGCACCTTCAC
TCCTCTCCTGAAGATCGAGGAGCTGAATCTGGGTGAGAATCGCATTGGCT
ATCTGGATCCCAAGGCTTTCGATGGACTCTCACAGTTGCGCATCCTTTAT
CTGGATGATAATGCCTTGACCACCGTTCCCGATCCCGTGATCTTCCAAGC
CATGCCCAGTCTGGCTGAGCTGTTCCTTGGAATGAACACCCTGCAGAGCA
TTCAAGCTGGTGCCTTCCAGGACCTGAAAGGACTTACTCGCCTGGAGCTC
AAGGGTGCCAGTCTACGCAACATCTCCCACGACAGCTTCCTCGGCCTGCA
GGAGTTGCGCATTCTTGATCTTTCCGATAATCGACTGGATCGCATTCCCT
CCGTGGGTCTCAGCAAGCTGGTTCGTCTGGAGCAGCTGTCCCTGGGTCAA
AACGACTTCGAGGTGATCAGCGAAGGCGCCTTCATGGGCCTGAAGCAACT
TAAACGCCTGGAGGTGAATGGAGCTCTTAAACTGAAGCGTGTGATGACCG
GAGCCTTCAGCGACAATGGTAACCTGGAGTATCTGAATCTATCGTCCAAC
AAAATGCTTTTGGAGGTTCAAGAGGGTGCTCTCAGTGGGCTGTCTCAATT
GAAGCATGTGGTTCTAAAGGCCAATGCGCTGACTTCCTTGGCAGAAGGTC
TGTTCCCGTGGAAGGATCTTCAGACTCTGGACCTCTCCGAAAATCCCTTG
TCCTGCGACTGCCGTGTGATGTGGCTGCACAATCTGCTGGTGGCCAAGAA
TGCCAGTCAGGATGATGTTTCCGAATTGCTGTGTGAGTTCCCCGAACGTC
TGCGCGGCGAATCCTTGCGCCATTTGAATCCCGCCATGATGGGATGCACC
CATGCCGATCCTCGCAAGCAGGCCTTGATTGGAGCTCTCCTGGTGGGATC
TGCTGCCACGATTACCGCCTTGGCTTTGGTTCTGTACCGCTGCCGTCATA
AGATCCGCGAAACCATCAAGGGCGGTCTGTGGGGCAACTCAGCTCTGGGC
CGCAAGGAGCGGGAATACCAGAAGACCTTCTGCGACGAAGACTACATGTC
GCGCCATCAGCATCATCCCTGCTCTCTGGGCATCCACTCCACGTTCCCCA
ACACCTATACCGCACCTCATCATCCCGGAGCTACCCATCACTATGGAATG
TGCCCGATGCCTGTCAATGACCTGGGCGCCATCGATCCTCAGCAGAAGTT
CCAGCAGCTGGTGGTGCCCACCGCCACAATGGTCAGTGAGAAGAAGCTGA
ATAACAACAAGGCCCTGGTTTCACAGGGAGCCATCGACGACAGTGCCTCA
TTTGTGCTGCACATGAAGTCGGCTACCATGGGTCGGGATGTGCATCAGCA
GAATCCCCAGCTGAACCACTATACCAAGCCGCAGTTCCTCTCGGCCACGG
CTACAGTTGGTGACTCCTGCTACTCATACGCGGATGTGCCCATGGTGCAT
GGTGCCCCGTTGGGTGGACCGAATCAGCCGCAACTGCGACTGACCCAAGA
GCACTTCAAGCAGCGTGAGCTGTACGATCAGGAGATGGGCAGCGAGATCC
TGGACCACAACTACATCTACAGCAATACCCACTACTCGATGCCGTTGGAG
CAATTGGGTCGCAGCAAGACGCCCACGCCGCCACCGATGCCACCAGCTTT
GCCCCTGCGGAATGGACTGTGTGCCACCACAGGACGCAGATCCTTCCAGC
AGAAGTCCGCCTCTCAGAAGCAGCAGCAGAACAACAACACCCTGCGTCAG
TTCACGCACTGATCCTCGACCTATCGACGCAGGCAGCTGAGCATCTATGC
TTAGTAGTCCGCTGCCCAACACTGTGATGCCAAAACCCCCAAAAAGCCCA
CTAAAACCACTCCCTCCCCTCCAGAGACAATTAGCGTGTAGTTAGGCGTA
AGGAAAACATTGTAGTAGCTGTAATCGAAAT---ACNTAGGCATTNNGNC
-AGAGAAAATCTTGCCTTGTACATACTTAACTTTAAAGCACTCTTTCGAA
CCTATAGAACACTGAAGGATCTCCAATTCTATCAGCACTTTGCCAACACT
ACTGTTTTCCTCGTCCCCCTCCGAGCATAAGTTAATCGTAGTCTCTAAGA
TGAATTGTAAATGATATACGAGTTTAGATAAAGACAACAAAGCACTGAGA
GTCAACGTAAGCTTAATTTTAACTTATTTAATTTATTGTTAAATGCAAAA
TCGTATCAGATGCAAACAACTATTTATGTATTAGTTAGAACAAGAAATTT
ATGCAAATTTAAGCGACAAAACAAAATATCAAACGAAAACA-GAAAATAT
ACGCAATGAAAACAAAACTCATTTGAAAAC
>Dsim_md73
TCAGTGTAGTTCGTTGCCTCGTCGTGAGCGGTTGTCTGCCAGCTATATAG
ACCCAATTGCGACCAAGTTCCTCTCTCTTACCAGAGTTGGTAACACGAAA
TACGTAAATTCAAACGGAAACCCGTCGAACGCCTAACAACAACTTGAAGC
GTGCAGTCAAAGCGAACCATTGGATTATCGCGCACGTTTCACAAACAATC
AGCAAACTAAAANAA---AAAACGAAACAAGCAACACAACAAACCAAA-T
TTTAATTTTGAACA--ACACACATGTTTTAGTTGAGCAAATGTGACAAAA
C-AAA-AAATTGGCTATTCAAAATATTTT-CNAAAAGTGAAACAGTGAAA
ACGCAAACACATCACAAAATACAAACAAAAACCGAAACACTGCATTTTGC
ATTTTATGTTCTGTTCACCAACGATTTAATCTGCTAAAAAACTAGAAATT
GTTGCCAAACAATCATCAAAGAAAAACAATAGGTAAGTTTCACTTGTGGC
ATACAAAGTGCAT-----AAAAGTGCTGAAAAAGTGGAACATTGTGGAAA
TTAGGAAACCGGCAGAAAAGTTTCAACAA---AAAGTTAGGCTGCCAGAA
AATATGAAATAGGAAAAATATAAATAGAACATTTTAATTTTGTTCAGTTA
AATTANNGACTTTA---NNTATTTACTCAGTCTGAAATTTCTGAAATGTG
AATTTATTAGAATCGAAAC-----CGNACTTAATATAGATTTTTC---N-
N-C----AACAGCAAATCTAAAAATATAGCTAAGATGAAATACTTGTGAA
AACATAAAAATGTTTGCTTCAAGAACTCTGTAAATTTTAATCAATAGAAA
TAGTTCCACGAAAATAGGCTAATTAACCGAACTCACAGAAAAGACAGAAA
CTAATTTTGAAAATTTTTCCCTCGTTTGTCTACCCGCAGCACTATGGAAA
ACTGAAAATCTCAACAGAAACTCTGAAAGAATTGAAACAGCAGCACAGAG
CGAAGCAAACCGAAAGACAGAAATCAAAA-AGAATCAGAGACCCCAAGAT
GCAGCGAAACATGATGATCGCCTTCGTGGGCATCTGGTGCATTTTGGCCA
GCATTGGAGTGGAGCCTGCGGCGGGTTTGGCCAATTGCCCGCCCGGCTGT
CAGTGCGATGATAATACCCTGGTGGTACAATGCGGCGAGGGCCAGCTGGA
CGTGCTGCCCATTGCTCTGAATCCATCCATTCAGCGTCTGGTGATCAAGA
GCAACAAGATCAAGACCATCGACTCGTCCATCCAGTTCTACGCGGAGCTG
ACCTTCCTCGATCTGTCCTCGAATCACCTGATGACCATTCCGCAGCGCAC
CTTCGCCTATCAGAAGAAGCTGCAGGAGGTGCATCTGAATCACAACAAGA
TTGGACAGATCAGCAACAAGACCTTTATTGGTCTGTCGGCAGTTACCGTT
CTGAATCTGCGTGGTAACCAAATCTCGGAGCTTCACCAGGGCACCTTCAC
TCCTCTCCTGAAGATCGAGGAGCTGAATCTGGGTGAGAATCGAATTGGCT
ATCTGGATCCCAAGGCTTTCGATGGACTCTCACAGTTGCGCATCCTTTAT
CTGGATGATAATGCCTTGACCACCGTTCCCGATCCCGTGATCTTCCAAGC
CATGCCCAGTCTGGCTGAGCTGTTCCTTGGAATGAACACCCTGCAGAGCA
TTCAGGCTGGTGCCTTCCAGGACCTGAAAGGACTTACTCGCCTGGAGCTG
AAGGGTGCCAGTCTACGAAACATCTCCCACGACAGCTTCCTCGGCCTGCA
GGAGTTGCGCATTCTTGATCTTTCCGATAATCGTCTGGATCGCATTCCCT
CCGTGGGCCTCAGCAAGCTGGTTCGTCTGGAGCAGCTGTCCCTGGGTCAA
AACGACTTCGAGGTGATCAGCGAAGGCGCCTTCATGGGCCTGAAGCAACT
TAAACGCCTGGAGGTGAATGGAGCTCTTAAACTGAAGCGTGTGATGACCG
GAGCCTTCAGCGACAATGGTAACCTGGAGTATCTGAATCTATCGTCCAAC
AAAATGCTTTTGGAGGTTCAAGAGGGTGCCCTCAGTGGGCTGTCTCAATT
GAAGCATGTGGTTCTCAAGGCCAATGCGCTGACTTCCTTGGCAGAAGGTC
TGTTCCCGTGGAAGGATCTTCAGACTCTGGACCTCTCCGAAAATCCCTTG
TCCTGCGACTGCCGTGTGATGTGGCTGCACAATCTGCTGGTGGCCAAGAA
TGCCAGTCAGGATGATGTCTCCGAACTGCTGTGTGAGTTCCCCGAACGTC
TGCGCGGCGAATCTTTGCGCCATTTGAATCCCGCCATGATGGGATGCAGC
CATGCCGATCCTCGCAAGCAGGCCTTGATTGGAGCTCTCCTGGTGGGATC
TGCTGCCACGATTACCGCATTGGCTTTGGTTTTGTACCGCTGCCGTCATA
AGATCCGGGAAACCATCAAGGGCGGTCTGTGGGGCAACTCGGCGCTGGGC
CGCAAGGAGCGAGAATACCAGAAGACCTTCTGCGACGAAGACTACATGTC
GCGTCATCAGCATCATCCCTGCTCTCTGGGCATCCACTCTACGTTCCCCA
ACACCTATACTGCGCCTCATCATCCCGGAGCTACCCATCACTATGGAATG
TGCCCGATGCCTGTCAATGACCTGGGCGCCATCGATCCTCAGCAGAAGTT
CCAGCAGCTGGTGGTGCCCACTGCCACAATGGTCAGTGAGAAGAAGCTGA
ATAACAACAAGGCCATGGTTTCACAGGGAGCCATCGACGACAGTGCCTCA
TTTGTGCTGCACATGAAGTCGGCCACCATGGGTCGGGATGTGCATCAGCA
GAATCCCCAGCTGAACCACTATACCAAGCCGCAGTTCCTCTCGGCTACGG
CTACAGTTGGTGACTCCTGCTACTCATACGCGGATGTGCCCATGGTGCAT
GGTGCCCCGTTGGGTGGACCGAATCAGCCGCAACTGCGACTGACCCAAGA
GCACTTCAAGCAGCGTGAGCTGTACGATCAGGAGATGGGCAGCGAGATCC
TGGACCACAACTACATCTACAGCAATACCCACTACTCGATGCCGTTGGAG
CAACTGGGTCGCAGCAAGACGCCCACGCCGCCACCGATGCCACCAGCTTT
GCCCCTGCGGAATGGACTGTGTGCCACCACAGGACGCAGATCCTTCCAGC
AGAAGTCCGCCTCTCAGAAGCAGCAGCAGAACAACAACACCCTGCGTCAG
TTCACGCACTGATCCTCGACCTATCGACGCAGGCAGCTGAGCATCTATGC
TTAGTAGTCCGCTGCCCAACACTGTGATGCCAAAACCCCCAAAAAGCCCA
CTAAAACCACTCCCTCCCCTCCAGAGACAATTAGCGTGTAGTTAGGCGTA
AGGAAAACATTGTAGTAGCTGTAATCGAAAT---ACNTAGGCATTNNGNC
-AGAGAAAATCTTGCCTTGTACATACTTAACTTTAAAGCACTCTTTCGAA
CCTATAGAACACTGAAGGATCTCCAATTCTATCAGCACTTTGCCAACACT
ACTGTTTTCCTCGTCCCCCTCCGAGCATAAGTTAATCGTAGTCTCTAAGA
TGAATTGTAAATGATATACGAGTTTAGATAAAGACAACAAAGCACTGAGA
GTCAACGTAAGCTTAATTTTAACTTATTTAATTTATTGTTAAATGCAAAA
TCGTATCAGATGCAAACAACTATTTACGTATTAGTTAGAACAAGAAATTT
ATGCAAATTTAAGCGACAAAACAAAATATCAAACGAAAACA-GAAAATAT
ACGCAATGAAAACAAAACTCATTTGAAAAC
>Dmau_r44
TCAGTGTAGTTCGTTGCCTCGTCGTGAGCGGTTGTCTGCCAGCTATATAG
ACCCAATTGCGACCAAGTTCCTCTCTCTTACCAGAGTTGGTAACACGAAA
TACGTAAATTCAAACGGAAACCCGTCGAACGCCTAACAACAACTTGAAGC
GTGCAGTCAAAGCGAACCATTGGATTATCGCGCACGTTTCACAAACAATC
AGCNNACT----AAAAACNAAACGAAACAAGCAACACAACAAACCAAA-T
TTTAATTTTGAACA--ACACACATGTTTTAGTTGAGCAAATGTGACAAAA
C-AAA-AAATTGGCTATTCAAAATATTTTCCCAAAAGTGAAACAGTGAAA
ACGCCAACACATCACAAAATACAAACAAAAACCGAAACACTGCATTTTGC
ATTTTATGTTCCGTTCACCAACGATTTAATCTGCTAAAAAACTAGAAATT
GTTGCCAAACAATCATCAAAGAAAAACAATAGGTAAGTTTCACTTGTGGC
ATACAAAGTGCAT-----AAAAGTGCTGAAAAAGTGGAATATTGTGGAAA
TTAGGATACCGGCAGAAAAGTTTCAACAAAATAAAGTTAGGCTGCCAGAA
AATATGAAATAAGAAAAATATAAATAGAACATTTTAATTTTGTTCAGTTA
AATTAGNNNCTTTA---NNTATTTACTCAGTTNGAAATTTCTGAAATGTG
AATTTATTAGAATCGAAAC-----CGNACTTAATATAGATTTTTCCATCA
AGCAATAAACAGCAAATCTAAAAATAANGCTAAGATGAAATACTTGTGAA
AACAGAAAAATGTTTGCTTCAAGAACCCTGTAAATTTTAATCAATAGAAA
TAGTTCCACGAAAATAGGCTAATTAACCGAACTCACAGAAAAGACAGAAA
CTAATTTTGAAAATTTTTCCCTCGTTTGTCTACCCGCAGCACTATGGAAA
ACTGAAAATCTCAACATAAA--CTGAAAGAATTGAAACAGCAGCACAGAG
CGAAGCAAACCGAAAGACAGAAATCAAAAGAGAATCAGAGACCCCAAGAT
GCAGCGAAACATGATGATCGCCTTCGTGGGCATCTGGTGCATTTTGGCCA
GCATTGGAGTGGAGCCTGCGGCGGGTTTGGCCAATTGCCCGCCCGGCTGC
CAGTGCGATGATAATACCCTGGTGGTACAATGCGGCGAGGGCCAGCTGGA
CGTGCTGCCCATTGCTCTGAATCCATCCATTCAGCGTCTGGTGATCAAGA
GCAACAAGATCAAGACCATCGACTCGTCCATCCAGTTCTACGCGGAGCTG
ACCTTCCTCGATCTGTCCTCGAATCACCTGATGACCATTCCGCAGCGCAC
CTTCGCCTATCAGAAGAAGCTGCAGGAGGTGCATCTGAATCACAACAAGA
TTGGGCAGATCAGCAACAAGACCTTCATTGGTCTGTCGGCAGTTACGGTT
CTGAATCTGCGTGGTAACCAAATCTCGGAGCTTCACCAGGGCACCTTCAC
TCCTCTCCTGAAGATCGAGGAGCTGAATCTGGGTGAAAATCGCATTGGCT
ACCTGGATCCCAAGGCTTTTGATGGACTATCACAGTTGCGCATCCTTTAT
CTGGATGATAATGCCTTGACCACCGTTCCCGATCCCGTGATCTTCCAAGC
CATGCCCAGTCTGGCTGAGCTGTTCCTTGGAATGAACACCCTGCAGAGCA
TTCAGGCTGGTGCCTTCCAGGACCTGAAAGGACTTACTCGCCTGGAGCTC
AAGGGTGCCAGTCTACGCAACATCTCCCACGACAGCTTCCTGGGCCTGCA
GGAGTTGCGCATTCTTGATCTTTCCGATAATCGTCTGGATCGCATTCCCT
CCGTGGGTCTCAGCAAGCTGGTTCGTCTGGAGCAGCTGTCCCTGGGTCAA
AACGACTTCGAGGTGATCAGCGAAGGCGCCTTCATGGGCCTGAAGCAACT
TAAACGCCTGGAGGTGAATGGAGCTCTTAAACTGAAGCGTGTGATGACCG
GAGCCTTCAGCGACAATGGTAACCTGGAGTATCTGAATCTATCGTCCAAC
AAAATGCTTTTGGAGGTTCAAGAGGGTGCCCTCAGCGGGCTGTCTCAATT
GAAGCATGTGGTTCTCAAGGCCAATGCGCTGACTTCCTTGGCAGAAGGTC
TGTTCCCGTGGAAGGATCTTCAGACTCTGGACCTCTCCGAAAATCCCTTG
TCCTGCGACTGCCGTGTGATGTGGCTGCACAATCTGCTGGTGGCCAAGAA
TGCCAGTCAGGATGATGTTTCCGAATTGCTGTGTGAGTTCCCCGAACGTC
TGCGCGGCGAATCCTTGCGCCATTTGAATCCCGCCATGATGGGATGCACC
CATGCCGATCCTCGCAAGCAGGCCTTGATTGGAGCTCTTCTGGTTGGATC
TGCTGCCACGATTACCGCCTTGGCTTTGGTTCTGTACCGCTGCCGTCATA
AGATCCGCGAAACCATCAAGGGCGGTCTGTGGGGCAACTCAGCGCTGGGC
CGCAAGGAGCGGGAATACCAGAAGACCTTCTGCGACGAAGACTACATGTC
GCGCCATCAGCATCATCCCTGCTCTCTGGGCATCCACTCCACGTTCCCCA
ACACCTATACCGCACCTCATCATCCCGGAGCTACCCATCACTATGGAATG
TGCCCGATGCCTGTCAATGACCTGGGCGCCATCGATCCTCAGCAGAAGTT
CCAGCAGCTGGTGGTGCCCACCGCCACAATGGTCAGTGAGAAGAAGCTGA
ATAACAACAAGGCCATGGTTTCACAGGGAGCCATCGACGACAGTGCCTCA
TTTGTGCTGCACATGAAATCGGCTACCATGGGTCGGGATGTGCATCAGCA
GAATCCCCAGCTGAACCACTATACCAAGCCGCAGTTCCTCTCGGCTACGG
CTACAGTTGGTGACTCCTGCTACTCATATGCGGATGTGCCCATGGTGCAT
GGTGCCCCGTTGGGTGGACCGAATCAGCCGCAACTGCGACTGACCCAAGA
GCACTTCAAGCAGCGTGAGCTTTACGATCAGGAGATGGGCAGCGAGATCC
TGGACCACAACTACATCTACAGCAATACCCACTACTCGATGCCGTTGGAG
CAACTGGGTCGCAGCAAGACGCCCACGCCGCCACCGATGCCACCAGCTTT
GCCCCTGCGGAATGGACTGTGTGCCACCACAGGTCGCAGATCCTTCCAGC
AGAAGTCCGCCTCTCAGAAGCAGCAGCAGAACAACAACACCCTGCGTCAG
TTCACGCACTGATCCTCGACCTATCGACGCAGGCAGCTGAGCATCTATGC
TTAGTAGTCCGCTGCCCAACACTGTGATGCCAAAACCCCCAAAAAGCCCA
CTAAAACCACTCCCTCCCCTCCAGAGACAATTAGCGTGTAGTTAGGCGTA
AGGAAAACATTGTAGTAGCTGTAATCGAAATACAACCTAGGCATTNNGNC
-AGAGAAAATCTTGCCTTGTACATACTTAACTTTAAAGCACTCTTTCGAA
CCTATAGAACACTGAAGGATCTCCAATTCTATCAGCACTTTGCCAACACT
ACTGTTTTCCTCGTCCCCCTCCGAGCATAAGTTAATCGTAGTCTCTAAGA
TGAATTGTAAATGATATACGAGTTTAGATAAAGACAACAAAGCACTGAGA
GTCAACGTAAGCTTAATTTTAACTTATTTAATTTATTGTTAAATGCAAAA
TCGTATCAGATGCAAACAACTATTTATGTATTAGTTAGAACAAGAAATTT
ATGCAAATTTAAGCGACAAAACAAAATATCNNNNNNNNACACNAAAATAT
ACGCAATGAAAACAAAACTCATTTGAAAAC
>Dmau_r12
TCAGTGTAGTTCGTTGCCTCGTCGTGAGCGGTTGTCTGCTAGCTATATAG
ACCCAATTGCGACCAAGTTCCTCTCTCTTACCAGAGTTGGTAACACGAAA
TACGTAAATTCAAACGGAAACCCGTCGAACGCCTAACAACAACTTGAAGC
GTGCAGTCAAAGCGAACCATTGGATTATCGCGCACGTTTCACAAACAATC
AGCAAACT----AAA---AAAACGAAACAAGCAACACAACAAACCAAA-T
TTTAATTTTGAACA--ACACACATGTTTTAGTTGAGCAAATGTGACAAAA
CANAA-AAATTGGCTATTCAAAATATTTTCCCAAAAGTGAAACAGTGAAA
ACGCAAACACATCACAAAATACAAACAAAAACCGAAACACTGCATTTTGC
ATTTTATGTTCTGTTCACCAACGATTTAATCTGCTAAAAAACTAGAAATT
GTTGCCAAACAATCATCAAAGAAAAACAATAGGTAAGTTTCACTTGTGGC
ATACAAAGTGCAT-----AAAAGTGCTGAAAAAGTGGAATATTGTAGAAA
TTAGGATACCGGCAGAAAAGTTTCAACAAAATAAAGTTAGGCTGCCAGAA
AATATGAAATAAGAAAAATATAAATAGAACATTTTAATTTTGTTCAGTTA
AATTAGTGACNTTA---NNTATTTACTCAGTTNGAAATTTCTGAAATGTG
AATTTATTAGAATCGAAAC-----CGNACTTAATATAGATTTTTCCATCA
AGCAATAAACAGCAAATCTAAAAATAANGCTAAGATGAAATACTTGTGAA
AACATAAAAATGTTTGCTTCAAGAACCCTGTAAATTTTAATCAATAGAAA
TAGTTCCACGAAAATAGGCTAATTAACCGAACTCACAGAAAAGACAGAAA
CTAATTTTGAAAATTTTTCCCTCGTTTGTCTACCCGCAGCACTATGGAAA
ACTGAAAATCTCAACAGAAA--NTGAAAGAATTGAAACAGCAGCACAGAG
CGAAGCAAACCGAAAGACAGAAATCAAAAGAGAATCAGAGACCCCAAGAT
GCAGCGAAACATGATGATCACCTTCGTGGGCATCTGGTGTATTTTGGCCA
GCATTGGAGTGGAGCCTGCGGCGGGTTTGGCCAATTGCCCGCCCGGCTGC
CAGTGCGATGATAATACCCTGGTGGTACAATGCGGCGAGGGCCAGCTGGA
CGTGCTGCCCATTGCTCTGAATCCATCCATTCAGCGTCTGGTGATCAAGA
GCAACAAGATCAAGACCATCGACTCGTCCATCCAGTTCTACGCGGAGCTG
ACCTTCCTCGATCTGTCCTCGAATCACCTGATGACCATTCCGCAGCGCAC
CTTCGCCTATCAGAAGAAGCTGCAGGAGGTGCATCTGAATCACAACAAAA
TTGGACAGATCAGCAATAAGACCTTCATTGGTCTGTCGGCAGTTACGGTT
CTGAATCTGCGTGGTAACCAAATCTCGGAGCTTCACCAGGGCACCTTCAC
TCCTCTCCTGAAGATCGAGGAGCTGAATCTGGGTGAGAATCGAATTGGCT
ATCTGGATCCCAAGGCTTTCGATGGACTCTCACAGTTGCGAATCCTTTAT
CTGGATGATAATGCCTTGACCACCGTTCCCGATCCCGTGATCTTCCAAGC
CATGCCCAGTCTGGCTGAGCTGTTCCTTGGAATGAACACCCTGCAGAACA
TTCAGGCTGGTGCCTTCCAGGACCTGAAAGGACTTACTCGCCTGGAGCTC
AAGGGTGCCAGTCTACGCAACATCTCCCACGACAGCTTCCTGGGCCTGCA
GGAGTTGCGCATTCTTGATCTTTCCGATAATCGTCTGGATCGCATTCCCT
CCGTGGGTCTCAGCAAGCTGGTTCGTCTGGAGCAGCTGTCCCTGGGTCAA
AACGACTTCGAGGTGATCAGCGAAGGCGCCTTCATGGGCCTGAAGCAACT
TAAACGCCTGGAGGTGAATGGAGCTCTTAAACTGAAGCGTGTGATGACCG
GAGCCTTCAGCGACAATGGTAACCTGGAGTATCTGAATCTATCGTCCAAC
AAAATGCTTTTGGAGGTTCAAGAGGGTGCCCTCAGCGGGCTGTCTCAATT
GAAGCATGTGGTTCTCAAGGCCAATGCGCTGACTTCCTTGGCAGAAGGTC
TGTTCCCGTGGAAGGATCTTCAGACTCTGGACCTCTCCGAAAATCCCTTG
TCCTGCGACTGCCGTGTGATGTGGCTGCACAATCTGCTGGTGGCCAAGAA
TGCCAGTCAGGATGATGTTTCCGAATTGCTGTGTGAGTTCCCCGAACGTC
TGCGCGGCGAATCCTTGCGCCATTTGAATCCCGTCATGATGGGATGCAGC
CATGCCGATCCTCGCAAGCAGGCCTTGATTGGAGCTCTTCTGGTTGGATC
TGCTGCCACGATTACCGCCTTGGCTTTGGTTCTGTACCGCTGCCGTCATA
AGATCCGCGAAACCATCAAGGGCGGTCTGTGGGGCAACTCAGCGCTGGGC
CGCAAGGAGCGGGAATACCAGAAGACCTTCTGCGACGAAGACTACATGTC
GCGCCATCAGCATCATCCCTGCTCTCTGGGCATCCACTCCACGTTCCCCA
ACACCTATACCGCACCTCATCATCCCGGAGCTACCCATCACTATGGAATG
TGCCCGATGCCTGTCAATGACCTGGGCGCCATCGATCCTCAGCAGAAGTT
CCAGCAGCTGGTGGTGCCCACCGCCACAATGGTCAGTGAGAAGAAGCTGA
ATAACAACAAGGCCATGGTTTCACAGGGAGCCATCGACGACAGTGCCTCA
TTTGTGCTGCACATGAAATCGGCTACCATGGGTCGGGATGTGCATCAGCA
GAATCCCCAGCTGAACCACTATACCAAGCCGCAGTTCCTCTCGGCTACGG
CTACAGTTGGTGACTCCTGCTACTCATATGCGGATGTGCCCATGGTGCAT
GGTGCCCCGTTGGGTGGACCGAATCAGCCGCAACTGCGACTGACCCAAGA
GCACTTCAAGCAGCGTGAGCTGTACGATCAGGAGATGGGCAGCGAGATCC
TGGACCACAACTACATCTACAGCAATACCCACTACTCGATGCCGTTGGAG
CAACTGGGTCGCAGCAAGACGCCCACGCCGCCACCGATGCCACCAGCTTT
GCCCCTGCGGAATGGACTGTGTGCCACCACAGGACGCAGATCCTTCCAGC
AGAAGTCCGCCTCTCAGAAGCAGCAGCAGAACAACAACACCCTGCGTCAG
TTCACGCACTGATCCTCGACCTATCGACGCAGGCAGCTGAGCATCTATGC
TTAGTAGTCCGCTGCCCAACACTGTGATGCCAAAACCCCCAAAAAGCCCA
CTAAAACCACTCCCTCCCCTCCAGAGACAATTAGCGTGTAGTTAGGCGTA
AGGAAAACATTGTAGTAGCTGTAATCGAAATACAACCTAGGCATTNNGTC
-AGAGAAAATCTTGCCTTGTACATACTTAACTTTAAAGCACTCTTTCGAA
CCTATAGAACACTGAAGGATCTCCAATTCTATCAGCACTTTGCCAACACT
ACTGTTTTCCTCGTCCCCCTCCGAGCATAAGTTAATCGTAGTCTCTAAGA
TGAATTGTAAATGATATACGAGTTTAGATAAAGACAACAAAGCACTGAGA
GTCAACGTAAGCTTAATTTTAACTTATTTAATTTATTGTTAAATGCAAAA
TCGTATCAGATGCAAACAACTATTTATGTATTAGTTAGAACAAGAAATTT
ATGCAAATTTAAGCGACAAAACAAAATATCAAACGAAAACA-GAAAATAT
ACGCAATGAAAACAAAACTCATTTGAAAAC
>Dmau_r61
TCAGTGTAGTTCGTTGCCTCGTCGTGAGCGGTTGTCTGCTAGCTATATAG
ACCCAATTGCGACCAAGTTCCTCTCTCTTACCAGAGTTGGTAACACGAAA
TACGTAAATTCAAACGGAAACCCGTCGAACGCCTAACAACAACTTGAAGC
GTGCAGTCAAAGCGAACCATTGGATTATCGCGCACGTTTCACAAACAATC
AGCAAACT----AAA---AAAACGAAACAAGCAACACAACAAACCAAA-T
TTTAATTTTGAACA--ACACACATGTTTTAGTTGAGCAAATGTGACAAAA
CANAA-AAATTGGCTATTCAAAATATTTTCCCAAAAGTGAAACAGTGAAA
ACGCAAACACATCACAAAATACAAACAAAAACCGAAACACTGCATTTTGC
ATTTTATGTTCCGTTCACCAACGATTTAATCTGCTAAAAAACTAGAAATT
GTTGCCAAACAATCATCAAAGAAAAACAATAGGTAAGTTTCACTTGTGGC
ATACAAAGTGCAT-----AAAAGTGCTGAAAAAGTGGAATATTGTGGAAA
TTAGGATACCGGCAGAAAAGTTTCAACAAAATAAAGTTAGGCTGCTAGAA
AATATGAAATAAGAAAAATATAAATAGAACATTTTAATTTTGTTCAGTTA
AATTNNNNNNNNNA---NNTNNNTNCTNNTTNNTNNNNNNNNGNNNNNNN
NTTNNNNANNNNTNNANNC-----CGAACTTAATATAGATTTTTCCATCA
TGCAATAAACAGCAAATCTAAAAATATNTCTAAGATGAAATACTTGTGAA
AACATAAAAATGTTTGCTTCAAGAACCCTGTAAATTTTAATCAATAGAAA
TAGTTCCACGAAAATAGGCTAATTAACCGAACTCACAGAAAAGACAGAAA
CTAATTTTGAAAATTTTTCCCTCGTTTGTCTACCCGCAGCACTATGGAAA
ACTGAAAATCTCAACATAAA--CTGAAAGAATTGAAACAGCAGCACAGAG
CGAAGCAAACCGAAAGACAGAAATCAAAAGAGAATCAGAGACCCCAAGAT
GCAGCGAAACATGATGATCGCCTTCGTGGGCATCTGGTGCATTTTGGCCA
GCATTGGAGTGGAGCCTGCGGCGGGTTTGGCCAATTGCCCGCCCGGCTGC
CAGTGCGATGATAATACCCTGGTGGTACAATGCGGCGAGGGCCAGCTGGA
CGTGCTGCCCATTGCTCTGAATCCATCCATTCAGCGTCTGGTGATCAAGA
GCAACAAGATCAAGACCATCGACTCGTCCATCCAGTTCTACGCGGAGCTG
ACCTTCCTCGATCTGTCCTCGAATCACCTGATGACCATTCCGCAGCGCAC
CTTCGCCTATCAGAAGAAGCTGCAGGAGGTGCATCTGAATCACAACAAGA
TTGGGCAGATCAGCAACAAGACCTTCATTGGTCTGTCGGCAGTTACGGTT
CTGAATCTGCGTGGTAATCAAATCTCGGAGCTTCACCAGGGCACCTTTAC
TCCTCTCTTGAAGATCGAGGAGCTGAATCTGGGTGAGAATCGCATTGGCT
ATCTGGATCCCAAGGCTTTCGATGGACTCTCACAGTTGCGCATCCTTTAT
CTGGATGATAATGCCTTGACCACCGTTCCCGATCCCGTGATCTTCCAAGC
CATGCCCAGTCTGGCTGAGCTGTTCCTTGGAATGAACACCCTGCAGAGCA
TTCAGGCTGGTGCCTTCCAGGACCTGAAAGGACTTACTCGCCTGGAGCTC
AAGGGTGCCAGTCTACGCAACATCTCCCACGACAGCTTCCTGGGCGTGCA
GGAGTTGCGCATTCTTGATCTTTCCGATAATCGTCTGGATCGCATTCCCT
CCGTGGGTCTCAGCAAGCTGGTTCGTCTGGAGCAGCTGTCCCTGGGTCAA
AACGACTTCGAGGTGATCAGCGAAGGCGCCTTCATGGGCCTGAAGCAACT
TAAACGCCTGGAGGTGAATGGAGCTCTTAAACTGAAGCGTGTGATGACCG
GAGCCTTCAGCGACAATGGTAACCTGGAGTATCTGAATCTATCGTCCAAC
AAAATGCTTTTGGAGGTTCAAGAGGGTGCCCTCAGCGGGCTGTCTCAATT
GAAGCATGTGGTTCTCAAGGCCAATGCGCTGACTTCATTGGCAGAAGGTC
TGTTCCCGTGGAAGGATCTTCAGACTCTGGACCTCTCCGAAAATCCCTTG
TCCTGCGACTGCCGTGTGATGTGGCTGCACAATCTGCTGGTGGCCAAGAA
TGCCAGTCAGGATGATGTTTCCGAATTGCTGTGTGAGTTCCCCGAACGTC
TGCGCGGCGAATCCTTGCGCCATTTGAATCCCGCCATGATGGGATGCACC
CATGCCGATCCTCGCAAGCAGGCCTTGATTGGAGCTCTTCTGGTTGGATC
TGCTGCCACGATTACCGCCTTGGCTTTGGTTCTGTACCGCTGCCGTCATA
AGATCCGCGAAACCATCAAGGGCGGTCTGTGGGGCAACTCAGCGCTGGGC
CGCAAGGAGCGGGAATACCAGAAGACCTTCTGCGACGAAGACTACATGTC
GCGCCATCAGCATCATCCCTGCTCTCTGGGCATCCACTCCACGTTCCCCA
ACACCTATACCGCACCTCATCATCCCGGAGCTACCCATCACTATGGAATG
TGCCCGATGCCTGTCAATGACCTGGGCGCCATCGATCCTCAGCAGAAGTT
CCAGCAGCTGGTGGTGCCCACCGCCACAATGGTCAGTGAGAAGAAGCTGA
ATAACAACAAGGCCATGGTTTCACAGGGAGCCATCGACGACAGTGCCTCA
TTTGTGCTGCACATGAAATCGGCTACCATGGGTCGGGATGTGCATCAGCA
GAATCCCCAGCTGAACCACTATACCAAGCCGCAGTTCCTCTCGGCTACGG
CTACAGTTGGTGACTCCTGCTACTCATATGCGGATGTGCCCATGGTGCAC
GGTGCCCCGTTGGGTGGACCGAATCAGCCGCAACTGCGACTGACCCAAGA
GCACTTCAAGCAGCGTGAGCTGTACGATCAGGAGATGGGCAGCGAGATCC
TGGACCACAACTACATCTACAGCAATACCCACTACTCGATGCCGTTGGAG
CAACTGGGTCGCAGCAAGACGCCCACGCCGCCACCGATGCCACCAGCTTT
GCCCCTGCGGAATGGACTGTGTGCCACCACAGGACGCAGATCCTTCCAGC
AGAAGTCCGCCTCTCAGAAGCAGCAGCAGAACAACAACACCCTGCGTCAG
TTCACGCACTGATCCTCGACCTATCGACGCAGGCAGCTGAGCATCTATGC
TTAGTAGTCCGCTGCCCAACACTGTGATGCCAAAACCCCCAAAAAGCCCA
CTAAAACCACTCCCTCCCCTCCAGAGACAATTAGCGTGTAGTTAGGCGTA
AGGAAAACATTGTAGTAGCTGTAATCGAAATACAANNNANNNATTNNGNC
-ANNNNNNNTNTTNNNNTGTACATACTTAACTTTAAAGCACTCTTTCGAA
CCTATAGAACACTGAAGGATCTCCAATTCTATCAGCACTTTGCCAACACT
ACTGTTTTCCTCGTCCCCCTCCGAGCATAAGTTAATCGTAGTCTCTAAGA
TGAATTGTAAATGATATACGAGTTTAGATAAAGACAACAAAGCACTGAGA
GTCAACGTAAGCTTAATTTTAACTTATTTAATTTATTGTTAAATGCAAAA
TCGTATCAGATGCAAACAACTATTTATGTATTAGTTAGAACAAGAAATTT
ATGCAAATTTAAGCGACAAAACAAAATATCAAACGAAAACA-GAAAATAT
ACGCAATGAAAACAAAACTCATTTGAAAAC
>Dmau_r31
TCAGTGTAGTTCGTTGCCTCGTCGTGAGCGGTTGTCTGCCAGCTATATAG
ACCCAATTGCGACCAAGTTCCTCTCTCTTACCAGAGTTGGTAACACGAAA
TACGTAAATTCAAACGGAAACCCGTCGAACGCCTAACAACAACTTGAAGC
GTGCAGTCAAAGCGAACCATTGGATTATCGCGCACGTTTCACAAACAATC
AGCAAACT----AAA---AAAACGAAACAAGCAACACAACAAACCAAA-T
TTTAATTTTGAACA--ACACACATGTTTTAGTTGAGCAAATGTGACAAAA
CANAA-AAATTGGCTATTCAAAATATTTTCCCAAAAGTGAAACAGTGAAA
ACGCAAACACATCACAAAATACAAACAAAAACCGAAACACTGCATTTTGC
ATTTTATGTTCCGTTCACCAACGATTTAATCTGCTAAAAAACTAGAAATT
GTTGCCAAACAATCATCAAAGAAAAACAATAGGTAAGTTTCACTTGTGGC
ATACAAAGTGCAT-----AAAAGTGCTGAAAAAGTGGAATATTGTGGAAA
TTAGGATACCGGCAGAAAAGTTTCAACAAAATAAAGTTAGGCTGCTAGAA
AATATGAAATAAGAAAAATATAAATAGAACATTTTAATTTTGTTCAGTTA
AATTNNNNNNNNNA---NNTNNNTNCTNNTTNNTNNNNNNNNGNNNNNNN
NTTNNNNANNNATNNANNC-----CGAACTTAATATAGATTTTTCCATCA
TGCAATAAACAGCAAATCTAAAAATATNTCTAAGATGAAATACTTGTGAA
AACATAAAAATGTTTGCTTCAAGAACCCTGTAAATTTTAATCAATAGAAA
TAGTTCCACGAAAATAGGCTAATTAACCGAACTCACAGAAAAGACAGAAA
CTAATTTTGAAAATTTTTCCCTCGTTTGTCTACCCGCAGCACTATGGAAA
ACTGAAAATCTCAACATAAA--CTGAAAGAATTGAAACAGCAGCACAGAG
CGAAGCAAACCGAAAGACAGAAATCAAAAGAGAATCAGAGACCCCAAGAT
GCAGCGAAACATGATGATCGCCCTCGTGGGCATCTGGTGCATTTTGGCCA
GCATTGGAGTGGAGCCTGCGGCGGGTTTGGCCAATTGCCCGCCCGGCTGC
CAGTGCGATGATAATACCCTGGTGGTACAATGCGGCGAGGGCCAGCTGGA
CGTGCTGCCCATTGCTCTGAATCCATCCATTCAGCGTCTGGTGATCAAGA
GCAACAAGATCAAGACCATCGACTCGTCCATCCAGTTCTACGCGGAGCTG
ACCTTCCTCGATCTGTCCTCGAATCACCTGATGACCATTCCACAGCGCAC
CTTCGCCTATCAGAAGAAGCTGCAGGAGGTGCATCTGAATCACAACAAGA
TTGGACAGATCAGCAATAAGACCTTCATTGGTCTGTCGGCAGTTACCGTT
CTGAATCTGCGTGGTAACCAAATCTCGGAGCTTCACCAGGGCACCTTTAC
TCCTCTCTTGAAGATCGAGGAGCTGAATCTGGGTGAGAATCGCATTGGCT
ATCTGGATCCCAAGGCTTTCGATGGACTCTCACAGTTGCGCATCCTTTAT
CTGGATGATAATGCCTTGACCACCGTTCCCGATCCCGTGATCTTCCAAGC
CATGCCCAGTCTGGCTGAGCTGTTCCTTGGAATGAACACCCTGCTGAGCA
TTCAGGCTGGTGCCTTCCAGGACCTGAAAGGACTTACTCGCCTGGAGCTC
AAGGGTGCCAGTCTACGCAACATCTCCCACGACAGCTTCCTGGGCCTGCA
GGAGTTGCGCATTCTTGATCTTTCCGATAATCGTCTGGATCGCATTCCCT
CCGTGGGTCTCAGCAAGCTGGTTCGTCTGGAGCAGCTATCCCTGGGTCAA
AACGACTTCGAGGTGATCAGCGAAGGCGCCTTCATGGGCCTGAAGCAACT
TAAACGCCTGGAGGTGAATGGAGCTCTTAAACTGAAGCGTGTGATGACCG
GAGCCTTCAGCGACAATGGTAACCTGGAGTATCTGAATCTATCGTCAAAC
AAAATGCTTTTGGAGGTTCAAGAGGGTGCCCTCAGCGGGTTGTCTCAATT
GAAGCATGTGGTTCTCAAGGCCAATGCGCTGACTTCCTTGGCAGAAGGTC
TGTTCCCGTGGAAGGATCTTCAGACTCTGGACCTCTCCGAAAATCCCTTG
TCCTGCGACTGCCGTGTGATGTGGCTGCACAATCTGCTGGTGGCCAAGAA
TGCCAGTCAGGATGATGTTTCCGAATTGCTGTGTGAGTTCCCCGAACGTC
TGCGCGGCGAATCCTTGCGCCATTTGAATCCCGCCATGATGGGATGCACC
CATGCCGATCCTCGCAAGCAGGCCTTGATTGGAGCTCTTCTGGTGGGATC
TGCTGCCACGATTACCGCCTTGGCTTTGGTTCTGTACCGCTGCCGTCATA
AGATCCGCGAAACCATCAAGGGCGGTCTGTGGGGCAACTCAGCGCTGGGC
CGCAAGGAGCGGGAATACCAGAAGACCTTCTGCGACGAAGACTACATGTC
GCGCCATCAGCATCATCCCTGCTCTCTGGGCATCCACTCCACGTTCCCCA
ACACCTATACCGCACCTCATCATCCCGGAGCTACCCATCACTATGGAATG
TGCCCGATGCCTGTCAATGACCTGGGCGCCATCGATCCTCAGCAGAAGTT
CCAGCAGCTGGTGGTGCCCACCGCCACAATGGTCAGTGAGAAGAAGCTGA
ATAACAACAAGGCCATGGTTTCACAGGGAGCCATCGACGACAGTGCTTCA
TTTGTGCTGCACATGAAGTCGGCTACCATGGGTCGGGATGTGCATCAGCA
GAATCCCCAGCTGAACCACTATACCAAGCCGCAGTTCCTCTCGGCTACGG
CTACAGTTGGTGACTCCTGCTACTCATATGCGGATGTGCCCATGGTGCAT
GGTGCCCCGTTGGGTGGACCGAATCAGCCGCAACTGCGACTGACCCAAGA
GCACTTCAAGCAGCGTGAGCTGTACGATCAGGAGATGGGCAGCGAGATCC
TGGACCACAACTACATCTACAGCAATACCCACTACTCGATGCCGTTGGAG
CAACTGGGTCGCAGCAAGACGCCCACGCCGCCACCGATGCCACCAGCTTT
GCCCCTGCGGAATGGACTGTGTGCCACCACAGGTCGCAGATCCTTCCAGC
AGAAGTCCGCCTCTCAGAAGCAGCAGCAGAACAACAACACCCTGCGTCAG
TTCACGCACTGATCCTCGACCTATCGACGCAGGCAGCTGAGCATCTATGC
TTAGTAGTCCGCTGCCCAACACTGTGATGCCAAAACCCCCAAAAAGCCCA
CTAAAACCACTCCCTCCCCTCCAGAGACAATTAGCGTGTAGTTAGGCGTA
AGGAAAACATTGTAGTAGCTGTAATCGAAATACAACCTAGGCATTNNGTC
-AGAGAAAATCTTGCCTTGTACATACTTAACTTTAAAGCACTCTTTCGAA
CCTATAGAACACTGAAGGATCTCCAATTCTATCAGCACTTTGCCAACACT
ACTGTTTTCCTCGTCCCCCTCCGAGCATAAGTTAATCGTAGTCTCTAAGA
TGAATTGTAAATGATATACGAGTTTAGATAAAGACAACAAAGCACTGAGA
GTCAACGTAAGCTTAATTTTAACTTATTTAATTTATTGTTAAATGCAAAA
TCGTATCAGATGCAAACAACTATTTATGTATTAGTTAGAACAAGAAATTT
ATGCAAATTTAAGCGACAAAACAAAATATCAAACGAAAACA-GAAAATAT
ACGCAATGAAAACAAAACTCATTTGAAAAC
>Dmau_r41
TCAGTGTAGTTCGTTGCCTCGTCGTGAGCGGTTGTCTGCCAGCTATATAG
ACCCAATTGCGACCAAGTTCCTCTCTCTTACCAGAGTTGGTAACACGAAA
TACGTAAATTCAAACGGAAACCCGTCGAACGCCTAACAACAACTTGAAGC
GTGCAGTCAAAGCGAACCATTGGATTATCGCGCACGTTTCACAAACAATC
AGCAAACT----AAA---AAAACGAAACAAGCAACACAGCAAACAAAA-T
TTTAATTTTGAACAACNCACACATGTTTTAGTTGAGCAAATGTGACNNAA
CANAA-AAATTGGCTATTCAAAATATTTTCCCAAAAGTGAAACAGTGAAA
ACGCAAACACATCACAAAATACAAACAAAAACCGAAACACTGCATTTTGC
ATTTTATGTTCTGTTCACCAACGATTTAATCTGCTAAAAAACTAGAAATT
GTTGCCAAACAATCATCAAAGAAAAACAATAGGTAAGTTTCACTTGTGGC
ATACAAAGTGCAT-----AAAAGTGCTGCAAAAGTGGAATATTGTGGAAA
TTAGGATACCGGCAGAAAAGTTTCAACAAAATAAAGTTAGGCTGCCAGAA
AATATGAAATAAGAAAAATATAAATAGAACATTTTAATTTTGTTCAGTTA
AATTNGTGACTTTA---NNTATTTACTCAGTTNGAAATTTCTGAAATGTG
AATTTATTAGAATCGAAAC-----CGNACTTAATATAGATTTTTCCATCA
AGCAATAAACAGCAAATCTAAAAATATNTCTAAGATGAAATACTTGTGAA
AACATAAAAATGTTTGCTTCAAGAACCCTGTAAATTTTAATCAATAGAAA
TAGTTCCACGAAAATAGGCTAATTAACCGAACTCACAGAAAAGACAGAAA
CTAATTTTGAAAATTTTTCCCTCGTTTGTCTACCCGCAGCACTATGGAAA
ACTGAAAATCTCAACAGAAA--CTGAAAGAATTGAAACAGCAGCACAGAG
CGAAGCAAACCGAAAGACAGAAATCAAAAGAGAATCAGAGACCCCAAGAT
GCAGCGAAACATGATGATCGCCTTCGTGGGCATCTGGTGCATTTTGGCCA
GCATTGGAGTGGAGCCTGCGGCGGGTTTGGCCAATTGCCCGCCCGGCTGT
CAGTGCGATGATAATACCCTGGTGGTACAATGCGGCGAGGGCCAGCTGGA
CGTGCTGCCCATTGCTCTGAATCCATCCATTCAGCGTCTGGTGATCAAGA
GCAACAAGATCAAGACCATCGATTCGTCCATCCAGTTCTACGCGGAGCTG
ACCTTCCTCGATCTGTCCTCGAATCACCTGATGACCATTCCGCAGCGCAC
CTTCGCCTATCAGAAGAAGCTGCAGGAGGTGCATTTGAATCACAACAAGA
TTGGACAGATCAGCAACAAGACCTTTATTGGTCTGTCGGCAGTTACCGTT
CTGAATCTGCGTGGTAACCAAATCTCGGAACTTCACCAGGGCACCTTCAC
TCCTCTCCTGAAGATCGAGGAGCTGAATCTGGGTGAGAATCGAATTGGCT
ATCTGGATCCCAAGGCTTTCGATGGACTCTCACAGTTGCGCATCCTTTAT
CTGGATGATAATGCCTTGACCACCGTTCCCGATCCCGTGATCTTCCAAGC
CATGCCCAGTCTGGCTGAGCTGTTCCTTGGAATGAACACCCTGCAGAGCA
TTCAGGCTGGTGCCTTCCAGGACTTGAAAGGACTTACTCGCCTGGAGCTC
AAGGGTGCCAGTCTACGCAACATCTCCCACGACAGCTTCCTGGGCCTGCA
GGAGTTGCGCATTCTTGATCTTTCCGATAATCGTCTGGATCGCATTCCCT
CCGTGGGTCTCAGCAAGCTGGTTCGTCTGGAGCAGCTGTCCCTGGGTCAA
AACGACTTCGAGGTGATCAGCGAAGGCGCCTTCATGGGCCTGAAGCAACT
TAAACGCCTGGAGGTGAATGGAGCTCTTAAACTGAAGCGTGTAATGACCG
GAGCCTTCAGCGACAATGGTAACCTGGAGTATCTGAATCTATCGTCCAAC
AAAATGCTTTTGGAGGTTCAAGAGGGTGCCCTCAGCGGGTTGTCTCAATT
GAAGCATGTGGTTCTCAAGGCCAATGCGCTGACTTCCTTGGCAGAAGGTC
TGTTCCCGTGGAAGGATCTTCAGACTCTGGACCTCTCCGAAAATCCCTTG
TCCTGCGACTGCCGTGTGATGTGGCTGCACAATCTGCTGGTGGCCAAGAA
TGCCAGTCAGGATGATGTTTCCGAATTGCTGTGTGAGTTCCCCGAACGTC
TGCGCGGCGAATCCTTGCGCCATTTGAATCCCGCCATGATGGGATGCACC
CATGCCGATCCTCGCAAGCAGGCCTTGATTGGAGCTCTTCTGGTGGGATC
TGCTGCCACGATTACCGCCTTGGCTTTGGTTCTGTACCGCTGCCGTCATA
AGATCCGCGAAACCATCAAGGGCGGTCTGTGGGGCAACTCGGCGCTGGGC
CGCAAGGAGCGGGAATACCAGAAGACCTTCTGCGACGAAGACTACATGTC
GCGCCATCAGCATCATCCCTGCTCTCTGGGCATCCACTCCACGTTCCCCA
ACACCTATACCGCACCTCATCATCCCGGAGCTACCCATCACTATGGAATG
TGCCCGATGCCTGTCAATGACCTGGGTGCCATCGATCCTCAGCAGAAGTT
CCAGCAGCTGGTGGTGCCCACGGCTACAATGGTCAGTGAGAAGAAGCTGA
ATAACAACAAGGCCCTGGTTTCACAGGGAGCCATCGACGACAGTGCCTCA
TTTGTGCTGCACATGAAATCGGCTACCATGGGTCGGGATGTGCATCAGCA
GAATCCCCAGCTGAACCACTATACCAAGCCGCAGTTCCTCTCGGCTACGG
CTACAGTTGGTGACTCCTGCTACTCATATGCGGATGTGCCCATGGTGCAT
GGTGCCCCGTTGGGTGGACCGAATCAGCCGCAACTGCGACTGACCCAAGA
GCACTTCAAGCAGCGTGAGCTGTACGATCAGGAGATGGGCAGCGAGATCC
TGGACCACAACTACATTTACAGCAATACCCACTACTCGATGCCGTTGGAG
CAACTGGGTCGCAGCAAGACGCCCACGCCGCCACCGATGCCACCAGCTTT
GCCCCTGCGGAATGGTCTGTGTGCCACCACAGGACGCAGATCCTTCCAGC
AGAAGTCCGCCTCTCAGAAGCAGCAGCAGAACAACAACACCCTGCGTCAG
TTCACGCACTGATCCTCGACCTATCGACGCAGGCAGCTGAGCATCTATGC
TTAGTAGTCCGCTGCCCAACACTGTGATGCCAAAACCCCCAAAAAGCCCA
CTAAAACCACTCCCTCCCCTCCAGAGACAATTAGCGTGTAGTTAGGCGTA
AGGAAAACATTGTAGTAGCTGTAATCGAAATACAACCTAGGCATTNNGTC
-AGAGAAAATCTTGCCTTGTACATACTTAACTTTAAAGCACTCTTTCGAA
CCTATAGAACACTGAAGGATCTCCAATTCTATCAGCACTTTGCCAACACT
ACTGTTTTCCTCGCCCCCCTCCGAGCATAAGTTAATCGTAGTCTCTAAGA
TGAATTGTAAATGATATACGAGTTTAGATAAAGACAACAAAGCACTGAGA
GTCAACGTAAGCTTAATTTTAACTTATTTAATTTATTGTTAAATGCAAAA
TCGTATCAGATGCAAACAACTATTTATGTATTAGTTAGAACAAGAAATTT
ATGCAAATTTAAGCGACAAAACAAAATATCNNNNNNNNACACNAAAATAT
ACGCAATGAAAACAAAACTCATTTGAAAAC
>Dmau_r23
TCAGTGTAGTTCGTTGCCTCGTCGTGAGCGGTTGTCTGCCAGCTATATAG
ACCCAATTGCGACCAAGTTCCTCTCTCTTACCAGAGTTGGTAACACGAAA
TACGTAAATTCAAACGGAAACCCGTCGAACGCCTAACAACAACTTGAAGC
GTGCAGTCAAAGCGAACCATTGGATTATCGCGCACGTTTCACAAACAATC
AGCAAACT----AAA---AAAACGAAACAAGCAACACAGCAAACAAAA-T
TTTAATTTTGAACAACNCACACATGTTTTAGTTGAGCAAATGTGACAAAA
CANAA-AAATTGGCTATTCAAAATATTTTCCCAAAAGTGAAACAGTGAAA
ACGCAAACACATCACAAAATACAAACAAAAACCGAAACACTGCATTTTGC
ATTTTATGTTCTGTTCACCAACGATTTAATCTGCTAAAAAACTAGAAATT
GTTGCCAAACAATCATCAAAGAAAAACAATAGGTAAGTTTCACTTGTGGC
ATACAAAGTGCAT-----AAAAGTGCTGCAAAAGTGGAATATTGTGGAAA
TTAGGATACCGGCAGAAAAGTTTCAACAAAATAAAGTTAGGCTGCCAGAA
AATATGAAATAAGAAAAATATAAATAGAACATTTTAATTTTGTTCAGTTA
AATTAGTGACTTTA---NNTATTTACTCAGTTNGAAATTTCTGAAATGTG
AATTTATTAGAATCGAAAC-----CGNACTTAATATAGATTTTTCCATCA
AGCAATAAACAGCAAATCTAAAAATATNTCTAAGATGAAATACTTGTGAA
AACATAAAAATGTTTGCTTCAAGAACCCTGTAAATTTTAATCAATAGAAA
TAGTTCCACGAAAATAGGCTAATTAACCGAACTCACAGAAAAGACAGAAA
CTAATTTTGAAAATTTTTCCCTCGTTTGTCTACCCGCAGCACTATGGAAA
ACTGAAAATCTCAACAGAAA--CTGAAAGAATTGAAACAGCAGCACAGAG
CGAAGCAAACCGAAAGACAGAAATCAAAAGAGAATCAGAGACCCCAAGAT
GCAGCGAAACATGATGATCGCCTTCGTGGGCATCTGGTGCATTTTGGCCA
GCATTGGAGTGGAGCCTGCGGCGGGTTTGGCCAATTGCCCGCCCGGCTGT
CAGTGCGATGATAATACCCTGGTGGTACAATGCGGCGAGGGCCAGCTGGA
CGTGCTGCCCATTGCTCTGAATCCATCCATTCAGCGTCTGGTGATCAAGA
GCAACAAGATCAAGACCATCGATTCGTCCATCCAGTTCTACGCGGAGCTG
ACCTTCCTCGATCTGTCCTCGAATCACCTGATGACCATTCCGCAGCGCAC
CTTCGCCTATCAGAAGAAGCTGCAGGAGGTGCATTTGAATCACAACAAGA
TTGGACAGATCAGCAACAAGACCTTTATTGGTCTGTCGGCAGTTACCGTT
CTGAATCTGCGTGGTAACCAAATCTCGGAACTTCACCAGGGCACCTTCAC
TCCTCTCCTGAAGATCGAGGAGCTGAATCTGGGTGAGAATCGAATTGGCT
ATCTGGATCCCAAGGCTTTCGATGGACTCTCACAGTTGCGCATCCTTTAT
CTGGATGATAATGCCTTGACCACCGTTCCCGATCCCGTGATCTTCCAAGC
CATGCCCAGTCTGGCTGAGCTGTTCCTTGGAATGAACACCCTGCAGAGCA
TTCAGGCTGGTGCCTTCCAGGACTTGAAAGGACTTACTCGCCTGGAGCTC
AAGGGTGCCAGTCTACGCAACATCTCCCACGACAGCTTCCTGGGCCTGCA
GGAGTTGCGCATTCTTGATCTTTCCGATAATCGTCTGGATCGCATTCCCT
CCGTGGGTCTCAGCAAGCTGGTTCGTCTGGAGCAGCTGTCCCTGGGTCAA
AACGACTTCGAGGTGATCAGCGAAGGCGCCTTCATGGGCCTGAAGCAACT
TAAACGCCTGGAGGTGAATGGAGCTCTTAAACTGAAGCGTGTAATGACCG
GAGCCTTCAGCGACAATGGTAACCTGGAGTATCTGAATCTATCGTCCAAC
AAAATGCTTTTGGAGGTTCAAGAGGGTGCCCTCAGCGGGTTGTCTCAATT
GAAGCATGTGGTTCTCAAGGCCAATGCGCTGACTTCCTTGGCAGAAGGTC
TGTTCCCGTGGAAGGATCTTCAGACTCTGGACCTCTCCGAAAATCCCTTG
TCCTGCGACTGCCGTGTGATGTGGCTGCACAATCTGCTGGTGGCCAAGAA
TGCCAGTCAGGATGATGTTTCCGAATTGCTGTGTGAGTTCCCCGAACGTC
TGCGCGGCGAATCCTTGCGCCATTTGAATCCCGCCATGATGGGATGCACC
CATGCCGATCCTCGCAAGCAGGCCTTGATTGGAGCTCTTCTGGTGGGATC
TGCTGCCACGATTACCGCCTTGGCTTTGGTTCTGTACCGCTGCCGTCATA
AGATCCGCGAAACCATCAAGGGCGGTCTGTGGGGCAACTCGGCGCTGGGC
CGCAAGGAGCGGGAATACCAGAAGACCTTCTGCGACGAAGACTACATGTC
GCGCCATCAGCATCATCCCTGCTCTCTGGGCATCCACTCCACGTTCCCCA
ACACCTATACCGCACCTCATCATCCCGGAGCTACCCATCACTATGGAATG
TGCCCGATGCCTGTCAATGACCTGGGTGCCATCGATCCTCAGCAGAAGTT
CCAGCAGCTGGTGGTGCCCACGGCTACAATGGTCAGTGAGAAGAAGCTGA
ATAACAACAAGGCCCTGGTTTCACAGGGAGCCATCGACGACAGTGCCTCA
TTTGTGCTGCACATGAAATCGGCTACCATGGGTCGGGATGTGCATCAGCA
GAATCCCCAGCTGAACCACTATACCAAGCCGCAGTTCCTCTCGGCTACGG
CTACAGTTGGTGACTCCTGCTACTCATATGCGGATGTGCCCATGGTGCAT
GGTGCCCCGTTGGGTGGACCGAATCAGCCGCAACTGCGACTGACCCAAGA
GCACTTCAAGCAGCGTGAGCTGTACGATCAGGAGATGGGCAGCGAGATCC
TGGACCACAACTACATTTACAGCAATACCCACTACTCGATGCCGTTGGAG
CAACTGGGTCGCAGCAAGACGCCCACGCCGCCACCGATGCCACCAGCTTT
GCCCCTGCGGAATGGTCTGTGTGCCACCACAGGACGCAGATCCTTCCAGC
AGAAGTCCGCCTCTCAGAAGCAGCAGCAGAACAACAACACCCTGCGTCAG
TTCACGCACTGATCCTCGACCTATCGACGCAGGCAGCTGAGCATCTATGC
TTAGTAGTCCGCTGCCCAACACTGTGATGCCAAAACCCCCAAAAAGCCCA
CTAAAACCACTCCCTCCCCTCCAGAGACAATTAGCGTGTAGTTAGGCGTA
AGGAAAACATTGTAGTAGCTGTAATCGAAATACAACCTAGGCATTNNGNC
-AGAGAAAATCTTGCCTTGTACATACTTAACTTTAAAGCACTCTTTCGAA
CCTATAGAACACTGAAGGATCTCCAATTCTATCAGCACTTTGCCAACACT
ACTGTTTTCCTCGCCCCCCTCCGAGCATAAGTTAATCGTAGTCTCTAAGA
TGAATTGTAAATGATATACGAGTTTAGATAAAGACAACAAAGCACTGAGA
GTCAACGTAAGCTTAATTTTAACTTATTTAATTTATTGTTAAATGCAAAA
TCGTATCAGATGCAAACAACTATTTATGTATTAGTTAGAACAAGAAATTT
ATGCAAATTTAAGCGACAAAACAAAATATNNNNNNNNNACACNAAAATAT
ACGCAATGAAAACAAAACTCATTTGAAAAC
>Dmau_r56
TCAGTGTAGTTCGTTGCCTCGTCGTGAGCGGTTGTCTGCCAGCTATATAG
ACCCAATTGCGACCAAGTTCCTCTCTCTTACCAGAGTTGGTAACACGAAA
TACGTAAATTCAAACGGAAACCCGTCGAACGCCTAACAACAACTTGAAGC
GTGCAGTCAAAGCGAACCATTGGATTATCGCGCACGTTTCACAAACAATC
AGCAAACT----AAA---AAAACGAAACAAGCAACACAACAAACAAAA-T
TTTAATTTTGAACAACNCACACATGTTTTAGTTGAGCAAATGTGACAAAA
CANAA-AAATTGGCTATTCAAAATATTTTCCCAAAAGTGAAACAGTGAAA
ACGCAAACACATCACAAAATACAAACAAAAACCGAAACACTGCATTTTGC
ATTTTATGTTCTGTTCACCAACGGTTTAATCTGCTAAAAAACTAGAAATT
GTTGCCAAACAATCATCAAAGAAAAACAATAGGTAAGTTTCACTTGTGGC
ATACTAAGTGCAT-----AAAAGTGCTGAAAAAGTGGAATATTGTGGAAA
TTAGGATACCGGCAGAAAAGTTTCAACAAAATAAAGTTAGGCTGCCAGAA
AATATGAAATAAGAAAAATATAAATAGAAAATTTTAATTTTGTTCAGTTA
AATTNNTGACTTTA---NNTATTTACTCAGTTNGAAATTTCTGAAATGTG
AATTTATTAGAATCGAAAC-----CGNACTTAATATAGATTTTTCCATCA
AGCAATAAACAGCAAATCTATAAATAANTCTAAGATGAAATACTTGTGAA
AACATAAAAATGTTTGCTTCAAGAACCCTGTAAATTTTAATCAATAGAAA
TAGTTCCACGAAAATAGGCTAATTAACCGAACTCACAGAAAAGACAGAAA
CTAATTTTGAAAATTTTTCCCTCGTTTGTCTACCCGCAGCACTATGGAAA
ACTGAAAATCTCAACAGAAA--CTGAAAGAATTGAAACAGCAGCACAGAG
CGAAGCAAACCGAAAGACAGAAATCAAAAGAGAATCAGAGACCCCAAGAT
GCAGCGAAACATGATGATCGCCTTCGTGGGCATCTGGTGCATTTTGGCCA
GCATTGGAGTGGAGCCTGCGGCGGGTTTGGCCAATTGCCCGCCCGGCTGC
CAGTGCGATGATAATACCCTGGTGGTACAATGCGGCGAGGGCCAGCTGGA
CGTGCTGCCCATTGCTCTGAATCCATCCATTCAGCGTCTGGTGATCAAGA
GCAACAAGATCAAGACCATCGACTCGTCCATCCAGTTCTACGCGGAGCTG
ACCTTCCTCGATCTGTCCTCGAATCACCTGATGACCATTCCGCAGCGCAC
CTTCGCTTATCAGAAGAAGCTGCAGGAGGTGCATTTGAATCACAACAAGA
TTGGACAGATCAGCAACAAGACCTTCATTGGTCTGTCGGCAGTTACAGTT
CTGAATCTGCGTGGTAACCAAATCTCGGAGCTTCACCAGGGCACCTTCAC
TCCTCTCCTGAAGATCGAGGAGCTGAATCTGGGTGAGAATCGCATTGGCT
ATCTGGATCCCAAGGCTTTCGATGGACTCTCACAGTTGCGCATCCTTTAT
CTGGATGATAATGCCTTGACCACCGTTCCCGATCCCGTGATCTTCCAAGC
CATGCCCAGTCTGGCTGAGCTGTTCCTTGGAATGAACACCCTGCAGAGCA
TTCAGGCTGGTGCCTTCCAGGACCTGAAAGGACTTACTCGCCTGGAGCTC
AAGGGTGCCAGTCTACGCAACATCTCCCACGACAGCTTCCTGGGCCTGCA
GGAGTTGCGCATTCTTGATCTTTCCGATAATCGCCTGGATCGCATTCCCT
CCGTGGGTCTCAGCAAGCTGGTTCGTCTGGAGCAGCTGTCACTGGGTCAA
AACGACTTTGAGGTGATCAGCGAAGGCGCCTTCATGGGCCTGAAGCAACT
TAAACGCCTGGAGGTGAATGGAGCTCTTAAACTGAAGCGTGTGATGACCG
GAGCCTTCAGCGACAATGGTAACCTGGAGTATCTGAATCTATCGTCCAAC
AAAATGCTTTTGGAGGTTCAAGAGGGTGCCCTCAGCGGGCTGTCTCAATT
GAAGCATGTGGTTCTCAAGGCCAATGCGCTGACTTCCTTGGCAGAAGGTC
TGTTCCCGTGGAAGGATCTTCAGACTCTGGACCTCTCCGAAAATCCCTTG
TCCTGCGACTGCCGTGTGATGTGGCTGCACAATCTGCTGGTGGCCAAGAA
TGCCAGTCAGGATGATGTTTCCGAATTGCTGTGTGAGTTCCCCGAACGTC
TGCGCGGCGAATCCTTGCGCCATTTGAATCCCGCCATGATGGGATGCACC
CATGCCGATCCTCGCAAGCAGGCCTTGATTGGAGCTCTTCTGGTTGGATC
TGCTGCCACGATTACCGCCTTGGCTTTGGTTCTGTACCGCTGCCGTCATA
AGATCCGCGAAACCATCAAGGGCGGTCTGTGGGGCAACTCGGCGCTGGGC
CGCAAGGAGCGGGAATACCAGAAGACCTTCTGCGACGAAGACTACATGTC
GCGCCATCAGCATCATCCCTGCTCTCTGGGCATCCACTCCACGTTCCCCA
ACACCTATACCGCACCTCATCATCCCGGAGCTACCCATCACTATGGAATG
TGCCCGATGCCTGTCAATGACCTGGGCGCCATCGATCCTCAGCAGAAGTT
CCAGCAGCTGGTGGTGCCCACGGCTACAATGGTCAGTGAGAAGAAGCTGA
ATAACAACAAGGCCCTGGTTTCACAGGGAGCCATCGACGACAGTGCCTCA
TTTGTGCTGCACATGAAGTCGGCTACCATGGGTCGGGATGTGCATCAGCA
GAATCCCCAGCTGAACCACTATACCAAGCCGCAGTTCCTCTCGGCTACGG
CTACAGTTGGTGACTCCTGCTACTCATATGCGGATGTGCCCATGGTGCAT
GGTGCCCCGTTGGGTGGACCGAATCAGCCGCAACTGCGACTGACCCAAGA
GCACTTCAAGCAGCGTGAGCTGTACGATCAGGAGATGGGCAGCGAGATCC
TGGACCACAACTACATCTACAGCAATACCCACTACTCGATGCCGTTGGAG
CAACTGGGTCGCAGCAAGACGCCCACGCCGCCACCGATGCCACCAGCTTT
GCCCCTGCGGAATGGTCTGTGTGCCACCACAGGACGTAGATCCTTCCAGC
AGAAGTCCGCCTCTCAGAAGCAGCAGCAGAACAACAACACCCTGCGTCAG
TTCACGCACTGATCCTCGACCTATCGACGCAGGCAGCTGAGCATCTATGC
TTAGTAGTCCGCTGCCCAACACTGTGATGCCAAAACCCCCAAAAAGCCCA
CTAAAACCACTCCCTCCCCTCCAGAGACAATTAGCGTGTAGTTAGGCGTA
AGGAAAACATTGTAATAGCTGTAATCGAAATACAACCTAGGCATTNNGTC
-AGAGAAAATCTTGCCTTGTACATACTTAACTTTAAAGCACTCTTTCGAA
CCTATAGAACACTGAAGGATCTCCAATTCTATCAGCACTTTGCCAACACT
ACCGTTTTCCTCGCCCCCCTCCGAGCATAAGTTAATCGTAGTCTCTAAGA
TGAATTGTAAATGATATACGAGTTTAGATAAAGACAACAAAGCACTGAGA
GTCAACGTAAGCTTAATTTTAACTTATTTAATTTATTGTTAAATGCAAAA
TCGTATCAGATGCAAACAACTATTTATGTATTAGTTAGAACAAGAAATTT
ATGCAAATTTAAGCGACAAAACAAAATATCAAACGAAAACA-GAAAATAT
ACGCAATGAAAACAAAACTCATTTGAAAAC
>Dmau_r32
TCAGTGTAGTTCGTTGCCTCGTCGTGAGCGGTTGTCTGCCAGCTATATAG
ACCCAATTGCGACCAAGTTCCTCTCTCTTACCAGAGTTGGTAACACGAAA
TACGTAAATTCAAACGGAAACCCGTCGAACGCCTAACAACAACTTGAAGC
GTGCAGTCAAAGCGAACCATTGGATTATCGCGCACGTTTCACAAACAATC
AGCAAACT----AAA---AAAACGAAACAAGCAACACAACAAACAAAA-T
TTTAATTTTGAACA--ACACACATGTTTTAGTTGAGCAAATGTGACAAAA
C-AAA-AAATTGGCTATTCAAAATATTTTCCCAAAAGTGAAACAGTGAAA
ACGCAAACACATCACAAAATACAAACAAAAACCGAAACACTGCATTTTGC
ATTTTATGTTCTGTTCACCAACGATTTAATCTGCTAAAAAACTAGAAATT
GTTGCCAAACAATCATCAAAGAAAAACAATAGGTAAGTTTCACTTGTGGC
ATACAAAGTGCAT-----AAAAGTGCTGAAAAAGTGGAATATTGTGGAAA
TTAGGATACCGGCAGAAAAGTTTCAACAAAATAAAGTTAGGCTGCCAGAA
AATATGAAATAAGAAAAATATAAATAGAACATTTTAATTTTGTTCAGTTA
AATTNNTGACTTTA---NNTATTTACTCAGTTNGAAATTTCTGAAATGTG
AATTTATTAGAATCGAAAC-----CGNACTTAATATAGATTTTTCCATCA
AGCAATAAACAGCAAATCTAAAAATATNTCTAAGATGAAATACTTGTGAA
AACATAAAAATGTTTGCTTCAAGAACCCTGTAAATTTTAATCAATAGAAA
TAGTTTCACGAAAATAGGCTAATTAACCGAACTCACAGAAAAGACAGAAA
CTAATTTTGAAAATTTTTCCCTCGTTTGTCTACCCGCAGCACTATGGAAA
ACTGAAAATCTCAACAGAAA--CTGAAAGAATTGAAACAGCAGCACAGAG
CGAAGCAAACCGAAAGACAGAAATCAAAAGAGAATCAGAGACCCCAAGAT
GCAGCGAAACATGATGATCGCCTTCGTGGGCATCTGGTGCATTTTGGCCA
GCATTGGAGTGGAGCCTGCGGCGGGTTTGGCCAATTGCCCGCCCGGCTGC
CAGTGCGATGATAATACCCTGGTGGTACAATGCGGCGAGGGCCAGCTGGA
CGTGCTGCCCATTGCTCTGAATCCATCCATTCAGCGTCTGGTGATCAAGA
GCAACAAGATCAAGACCATCGACTCGTCCATCCAGTTCTACGCGGAGCTG
ACCTTCCTCGATCTGTCCTCGAATCACCTGATGACCATTCCGCAGCGCAC
CTTCGCCTATCAGAAGAAGCTGCAGGAGGTGCATCTGAATCACAACAAGA
TTGGGCAGATCAGCAACAAGACCTTCATTGGTCTGTCGGCAGTTACGGTT
CTGAATCTGCGTGGTAACCAAATCTCGGAGCTTCACCAGGGCACCTTCAC
TCCTCTCCTGAAGATCGAGGAGCTGAATCTGGGTGAAAATCGCATTGGCT
ACCTGGATCCCAAGGCTTTTGATGGACTATCACAGTTGCGCATCCTTTAT
CTGGATGATAATGCCTTGACCACCGTTCCCGATCCCGTGATCTTCCAAGC
CATGCCCAGTCTGGCTGAGCTGTTCCTTGGAATGAACACCCTGCAGAGCA
TTCAGGCTGGTGCCTTCCAGGACCTGAAAGGACTTACTCGCCTGGAGCTC
AAGGGTGCCAGTCTACGCAACATCTCCCACGACAGCTTCCTGGGCCTGCA
GGAGTTGCGCATTCTTGATCTTTCCGATAATCGTCTGGATCGCATTCCCT
CCGTGGGTCTCAGCAAGCTGGTTCGTCTGGAGCAGCTGTCCCTGGGTCAA
AACGACTTCGAGGTGATCAGCGAAGGCGCCTTCATGGGCCTGAAGCAACT
TAAACGCCTGGAGGTGAATGGAGCTCTTAAACTGAAGCGTGTGATGACCG
GAGCCTTCAGCGACAATGGTAACCTGGAGTATCTGAATCTATCGTCCAAC
AAAATGCTTTTGGAGGTTCAAGAGGGTGCCCTCAGCGGGCTGTCTCAATT
GAAGCATGTGGTTCTCAAGGCCAATGCGCTGACTTCCTTGGCAGAAGGTC
TGTTCCCGTGGAAGGATCTTCAGACTCTGGACCTCTCCGAAAATCCCTTG
TCCTGCGACTGCCGTGTGATGTGGCTGCACAATCTGCTGGTGGCCAAGAA
TGCCAGTCAGGATGATGTTTCCGAATTGCTGTGTGAGTTCCCCGAACGTC
TGCGCGGCGAATCCTTGCGCCATTTGAATCCCGCCATGATGGGATGCACC
CATGCCGATCCTCGCAAGCAGGCCTTGATTGGAGCTCTTCTGGTTGGATC
TGCTGCCACGATTACCGCCTTGGCTTTGGTTCTGTACCGCTGCCGTCATA
AGATCCGCGAAACCATCAAGGGCGGTCTGTGGGGCAACTCAGCGCTGGGC
CGCAAGGAGCGGGAATACCAGAAGACCTTCTGCGACGAAGACTACATGTC
GCGCCATCAGCATCATCCCTGCTCTCTGGGCATCCACTCCACGTTCCCCA
ACACCTATACCGCACCTCATCATCCCGGAGCTACCCATCACTATGGAATG
TGCCCGATGCCTGTCAATGACCTGGGCGCCATCGATCCTCAGCAGAAGTT
CCAGCAGCTGGTGGTGCCCACCGCCACAATGGTCAGTGAGAAGAAGCTGA
ATAACAACAAGGCCATGGTTTCACAGGGAGCCATCGACGACAGTGCCTCA
TTTGTGCTGCACATGAAATCGGCTACCATGGGTCGGGATGTGCATCAGCA
GAATCCCCAGCTGAACCACTATACCAAGCCGCAGTTCCTCTCGGCTACGG
CTACAGTTGGTGACTCCTGCTACTCATATGCGGATGTGCCCATGGTGCAT
GGTGCCCCGTTGGGTGGACCGAATCAGCCGCAACTGCGACTGACCCAAGA
GCACTTCAAGCAGCGTGAGCTTTACGATCAGGAGATGGGCAGCGAGATCC
TGGACCACAACTACATCTACAGCAATACCCACTACTCGATGCCGTTGGAG
CAACTGGGTCGCAGCAAGACGCCCACGCCGCCACCGATGCCACCAGCTTT
GCCCCTGCGGAATGGACTGTGTGCCACCACAGGTCGCAGATCCTTCCAGC
AGAAGTCCGCCTCTCAGAAGCAGCAGCAGAACAACAACACCCTGCGTCAG
TTCACGCACTGATCCTCGACCTATCGACGCAGGCAGCTGAGCATCTATGC
TTAGTAGTCCGCTGCCCAACACTGTGATGCCAAAACCCCCAAAAAGCCCA
CTAAAACCACTCCCTCCCCTCCAGAGACAATTAGCGTGTAGTTAGGCGTA
AGGAAAACATTGTAGTAGCTGTAATCGAAATACAACCTAGGCATTNNGTC
-AGAGAAAATCTTGCCTTGTACATACTTAACTTTAAAGCACTCTTTCGAA
CCTATAGAACACTGAAGGATCTCCAATTCTATCAGCACTTTGCCAACACT
ACTGTTTTCCTCGTCCCCCTCCGAGCATAAGTTAATCGTAGTCTCTAAGA
TGAATTGTAAATGATATACGAGTTTAGATAAAGACAACAAAGCACTGAGA
GTCAACGTAAGCTTAATTTTAACTTATTTAATTTATTGTTAAATGCAAAA
TCGTATCAGATGCAAACAACTATTTATGTATTAGTTAGAACAAGAAATTT
ATGCAAATTTAAGCGACAAAACAAAATATCNNNCGAAAACACNAAAATAT
ACGCAATGAAAACAAAACTCATTTGAAAAC
>Dmau_r39
TCAGTGTAGTTCGTTGCCTCGTCGTGAGCGGTTGTCTGCCAGCTATATAG
ACCCAATTGCGACCAAGTTCCTCTCTCTTACCAGAGTTGGTAACACGAAA
TACGTAAATTCAAACGGAAACCCGTCGAACGCCTAACAACAACTTGAAGC
GTGCAGTCAAAGCGAACCATTGGATTATCGCGCACGTTTCACAAACAATC
AGCAAACT----AAA---AAAACGAAACAAGCAACACAACAAACCAAA-T
TTTAATTTTGAACA--ACACACATGTTTTAGTTGAGCAAATGTGACAAAA
CANAA-AAATTGGCTATTCAAAATATTTTCCCAAAAGTGAAACAGTGAAA
ACGCAAACACATCACAAAATACAAACAAAAACCGAAACACTGCATTTTGC
ATTTTATGTTCCGTTCACCAACGATTTAATCTGCTAAAAAACTAGAAATT
GTTGCCAAACAATCATCAAAGAAAAACAATAGGTAAGTTTCACTTGTGGC
ATACAAAGTGCAT-----AAAAGTGCTGAAAAAGTGGAATATTGTGGAAA
TTAGGATACCGGCAGAAAAGTTTCAACAAAATAAAGTTAGGCTGCTAGAA
AATATAAAATAAGAAAAATATAAATAGAACATTTTAATTTTGTTCAGTTA
AATTAGNNNNNNNA---NNTNNNTNCTNNTTNNTNNNNNNNNGNNNNNNN
NTTNNNNANNNNTNNNNNC-----CGAACTTAATATAGATTTTTCCATCA
TGCAATAAACAGCAAATCTAAAAATATNTCTAAGATGAAATACTTGTGAA
AACATAAAAATGTTTGCTTCAAGAACCCTGTAAATTTTAATCAATAGAAA
TAGTTCCACGAAAATAGGCTAATTAACCGAACTCACAGAAAAGACAGAAA
CTAATTTTGAAAATTTTTCCCTCGTTTGTCTACCCGCAGCACTATGGAAA
ACTGAAAATCTCAACATAAA--CTGAAAGAATTGAAACAGCAGCACAGAG
CGAAGCAAACCGAAAGACAGAAATCAAAAGAGAATCAGAGACCCCAAGAT
GCAGCGAAACATGATGATCGCCTTCGTGGGCATCTGGTGCATTTTGGCCA
GCATTGGAGTGGAGCCTGCGGCGGGTTTGGCCAATTGCCCGCCCGGCTGC
CAGTGCGATGATAATACCCTGGTGGTACAATGCGGCGAGGGCCAGCTGGA
CGTGCTGCCCATTGCTCTAAATCCATCCATTCAGCGTCTGGTGATCAAGA
GCAACAAGATCAAGACCATCGACTCGTCCATCCAGTTCTACGCGGAGCTG
ACCTTCCTCGATCTGTCCTCGAATCACCTGATGACCATTCCACAGCGCAC
CTTCGCCTATCAGAAGAAGCTGCAGGAGGTGCATCTGAATCACAACAAGA
TTGGACAGATCAGCAATAAGACCTTCATTGGTCTGTCGGCAGTTACCGTT
CTGAATCTGCGTGGTAATCAAATCTCGGAGCTTCACCAGGGCACCTTTAC
TCCTCTCTTGAAGATCGAGGAGCTGAATCTGGGTGAGAATCGCATTGGCT
ATCTGGATCCCAAGGCTTTCGATGGACTCTCACAGTTGCGCATCCTTTAT
CTGGATGATAATGCCTTGACCACCGTTCCCGATCCCGTGATCTTCCAAGC
CATGCCCAGTCTGGCTGAGCTGTTCCTTGGAATGAACACCCTGCAGAGCA
TTCAGGCTGGTGCCTTCCAGGACTTGAAAGGACTTACTCGCCTGGAGCTC
AAGGGTGCCAGTCTACGCAACATCTCCCACGACAGCTTCCTGGGCCTGCA
GGAGTTGCGTATTCTTGATCTTTCCGATAATCGTCTGGATCGCATTCCCT
CCGTGGGTCTCAGCAAGCTGGTTCGTCTGGAGCAGCTGTCCCTGGGTCAA
AACGACTTCGAGGTGATCAGCGAAGGCGCCTTCATGGGCCTGAAGCAACT
TAAACGCCTGGAGGTGAATGGAGCTCTTAAACTGAAGCGTGTGATGACCG
GAGCCTTCAGCGACAATGGTAACCTGGAGTATCTGAATCTATCGTCCAAC
AAAATGCTTTTGGAGGTTCAAGAGGGTGCCCTCAGCGGGCTGTCTCAATT
GAAGCATGTGGTTCTCAAGGCCAATGCGCTGACTTCCTTGGCAGAAGGTC
TGTTCCCGTGGAAGGATCTTCAGACTCTGGACCTCTCCGAAAATCCCTTG
TCCTGCGACTGCCGTGTGATGTGGCTGCACAATCTGCTGGTGGCCAAGAA
TGCCAGTCAGGATGATGTTTCCGAATTGCTGTGTGAATTCCCCGAACGTC
TGCGCGGCGAATCCTTGCGCCATTTGAATCCCGCCATGATGGGATGCACC
CATGCCGATCCTCGCAAGCAGGCCTTGATTGGAGCTCTTCTGGTTGGATC
TGCTGCCACGATTACCGCCTTGGCTTTGGTTCTGTACCGCTGCCGTCATA
AGATCCGCGAAACCATCAAGGGCGGTCTGTGGGGCAACTCGGCGCTGGGC
CGCAAGGAGCGGGAATACCAGAAGACCTTCTGCGACGAAGACTACATGTC
GCGCCATCAGCATCATCCCTGCTCTCTGGGCATCCACTCCACGTTCCCCA
ACACCTATACCGCACCTCATCATCCCGGAGCTACCCATCACTATGGAATG
TGCCCGATGCCTGTCAATGACCTGGGCGCCATTGATCCTCAGCAGAAGTT
CCAGCAGCTGGTGGTGCCCACCGCCACAATGGTCAGTGAGAAGAAGCTGA
ATAACAACAAGGCCATGGTTTCACAGGGAGCCATCGACGACAGTGCCTCA
TTTGTGCTGCACATGAAATCGGCTACCATGGGTCGGGATGTGCATCAGCA
GAATCCCCAGCTGAACCACTATACCAAGCCGCAGTTCCTCTCGGCTACAG
CTACAGTTGGTGACTCCTGCTACTCATATGCGGATGTGCCCATGGTGCAT
GGTGCCCCGTTGGGTGGACCGAATCAGCCGCAACTGCGACTGACCCAAGA
GCACTTCAAGCAGCGTGAGCTGTACGATCAGGAGATGGGCAGCGAGATCC
TGGACCACAACTACATCTACAGCAATACCCACTACTCGATGCCGTTGGAG
CAACTGGGTCGCAGCAAGACGCCCACGCCGCCACCGATGCCACCAGCTTT
GCCCCTGCGGAATGGTCTGTGTGCCACCACAGGACGCAGATCCTTCCAGC
AGAAGTCCGCCTCTCAGAAGCAGCAGCAGAACAACAACACCCTGCGTCAG
TTCACGCACTGATCCTCGACCTATCGACGCAGGCAGCTGAGCATCTATGC
TTAGTAGTCCGCTGCCCAACACTGTGATGCCAAAACCCCCAAAAAGCCCA
CTAAAACCACTCCCTCCCCTCCAGAGACAATTAGCGTGTAGTTAGGCGTA
AGGAAAACATTGTAGTAGCTGTAATCGAAATACAACCTAAGCATTNNGNC
-AGAGAAAATCTTGCCTTGTACATACTTAACTTTAAAGCACTCTTTCGAA
CCTATAGAACACTGAAGGATCTCCAATTCTATCAGCACTTTGCCAACACT
ACTGTTTTCCTCGTCCCCCTCCGAGCATAAGTTAATCGTAGTCTCTAAGA
TGAATTGTAAATGATATACGAGTTTAGATAAAGACAACAAAGCACTGAGA
GTCAACGTAAGCTTAATTTTAACTTATTTAATTTATTGTTAAATGCAAAA
TCGTATCAGATGCAAACAACTATTTATGTATTAGTTAGAACAAGAAATTT
ATGCAAATTTAAGCGACAAAACAAAATATCAAACGAAAACA-GAAAATAT
ACGCAATGAAAACAAAACTCATTTGAAAAC
>Dmau_r8
TCAGTGTAGTTCGTTGCCTCGTCGTGAGCGGTTGTCTGCCAGCTATATAG
ACCCAATTGCGACCAAGTTCCTCTCTCTTACCAGAGTTGGTAACACGAAA
TACGTAAATTCAAACGGAAACCCGTCGAACGCCTAACAACAACTTGAAGC
GTGCAGTCAAAGCGAACCATTGGATTATCGCGCACGTTTCACAAACAATC
AGCAAACT----AAA---AAAACGAAACAAGCAACACAACAAACCAAA-T
TTTAATTTTGAACA--ACACACATGTTTTAGTTGAGCAAATGTGACNNAA
CANAA-AAATTGGCTATTCAAAATATTTTCCCAAAAGTGAAACAGTGAAA
ACGCAAACACATCACAAAATACAAACAAAAACCGAAACACTGCATTTTGC
ATTTTATGTTCCGTTCACCAACGATTTAATCTGCTAAAAAACTAGAAATT
GTTGCCAAACAATCATCAAAGAAAAACAATAGGTAAGTTTCACTTGTGGC
ATACAAAGTGCAT-----AAAAGTGCTGAAAAAGTGGAATATTGTGGAAA
TTAGGATACCGGCAGAAAAGTTTCAACAAAATAAAGTTAGGCTGCTAGAA
AATATAAAATAAGAAAAATATAAATAGAACATTTTAATTTTGTTCAGTTA
AATTNNNNNCTTTA---NNTNNNTNCTNNTTNNTNNNNNNNNGNNNNNNN
NTTNNNNANNNNTNNNNNC-----CGAACTTAATATAGATTTTTCCATCA
TGCAATAAACAGCAAATCTAAAAATATNTCTAAGATGAAATACTTGTGAA
AACATAAAAATGTTTGCTTCAAGAACCCTGTAAATTTTAATCAATAGAAA
TAGTTCCACGAAAATAGGCTAATTAACCGAACTCACAGAAAAGACAGAAA
CTAATTTTGAAAATTTTTCCCTCGTTTGTCTACCCGCAGCACTATGGAAA
ACTGAAAATCTCAACATAAA--CTGAAAGAATTGAAACAGCAGCACAGAG
CGAAGCAAACCGAAAGACAGAAATCAAAAGAGAATCAGAGACCCCAAGAT
GCAGCGAAACATGATGATCGCCTTCGTGGGCATCTGGTGCATTTTGGCCA
GCATTGGAGTGGAGCCTGCGGCGGGTTTGGCCAATTGCCCGCCCGGCTGC
CAGTGCGATGATAATACCCTGGTGGTACAATGCGGCGAGGGCCAGCTGGA
CGTGCTGCCCATTGCTCTAAATCCATCCATTCAGCGTCTGGTGATCAAGA
GCAACAAGATCAAGACCATCGACTCGTCCATCCAGTTCTACGCGGAGCTG
ACCTTCCTCGATCTGTCCTCGAATCACCTGATGACCATTCCACAGCGCAC
CTTCGCCTATCAGAAGAAGCTGCAGGAGGTGCATCTGAATCACAACAAGA
TTGGACAGATCAGCAATAAGACCTTCATTGGTCTGTCGGCAGTTACCGTT
CTGAATCTGCGTGGTAATCAAATCTCGGAGCTTCACCAGGGCACCTTTAC
TCCTCTCTTGAAGATCGAGGAGCTGAATCTGGGTGAGAATCGCATTGGCT
ATCTGGATCCCAAGGCTTTCGATGGACTCTCACAGTTGCGCATCCTTTAT
CTGGATGATAATGCCTTGACCACCGTTCCCGATCCCGTGATCTTCCAAGC
CATGCCCAGTCTGGCTGAGCTGTTCCTTGGAATGAACACCCTGCAGAGCA
TTCAGGCTGGTGCCTTCCAGGACTTGAAAGGACTTACTCGCCTGGAGCTC
AAGGGTGCCAGTCTACGCAACATCTCCCACGACAGCTTCCTGGGCCTGCA
GGAGTTGCGTATTCTTGATCTTTCCGATAATCGTCTGGATCGCATTCCCT
CCGTGGGTCTCAGCAAGCTGGTTCGTCTGGAGCAGCTGTCCCTGGGTCAA
AACGACTTCGAGGTGATCAGCGAAGGCGCCTTCATGGGCCTGAAGCAACT
TAAACGCCTGGAGGTGAATGGAGCTCTTAAACTGAAGCGTGTGATGACCG
GAGCCTTCAGCGACAATGGTAACCTGGAGTATCTGAATCTATCGTCCAAC
AAAATGCTTTTGGAGGTTCAAGAGGGTGCCCTCAGCGGGCTGTCTCAATT
GAAGCATGTGGTTCTCAAGGCCAATGCGCTGACTTCCTTGGCAGAAGGTC
TGTTCCCGTGGAAGGATCTTCAGACTCTGGACCTCTCCGAAAATCCCTTG
TCCTGCGACTGCCGTGTGATGTGGCTGCACAATCTGCTGGTGGCCAAGAA
TGCCAGTCAGGATGATGTTTCCGAATTGCTGTGTGAATTCCCCGAACGTC
TGCGCGGCGAATCCTTGCGCCATTTGAATCCCGCCATGATGGGATGCACC
CATGCCGATCCTCGCAAGCAGGCCTTGATTGGAGCTCTTCTGGTTGGATC
TGCTGCCACGATTACCGCCTTGGCTTTGGTTCTGTACCGCTGCCGTCATA
AGATCCGCGAAACCATCAAGGGCGGTCTGTGGGGCAACTCGGCGCTGGGC
CGCAAGGAGCGGGAATACCAGAAGACCTTCTGCGACGAAGACTACATGTC
GCGCCATCAGCATCATCCCTGCTCTCTGGGCATCCACTCCACGTTCCCCA
ACACCTATACCGCACCTCATCATCCCGGAGCTACCCATCACTATGGAATG
TGCCCGATGCCTGTCAATGACCTGGGCGCCATTGATCCTCAGCAGAAGTT
CCAGCAGCTGGTGGTGCCCACCGCCACAATGGTCAGTGAGAAGAAGCTGA
ATAACAACAAGGCCATGGTTTCACAGGGAGCCATCGACGACAGTGCCTCA
TTTGTGCTGCACATGAAATCGGCTACCATGGGTCGGGATGTGCATCAGCA
GAATCCCCAGCTGAACCACTATACCAAGCCGCAGTTCCTCTCGGCTACAG
CTACAGTTGGTGACTCCTGCTACTCATATGCGGATGTGCCCATGGTGCAT
GGTGCCCCGTTGGGTGGACCGAATCAGCCGCAACTGCGACTGACCCAAGA
GCACTTCAAGCAGCGTGAGCTGTACGATCAGGAGATGGGCAGCGAGATCC
TGGACCACAACTACATCTACAGCAATACCCACTACTCGATGCCGTTGGAG
CAACTGGGTCGCAGCAAGACGCCCACGCCGCCACCGATGCCACCAGCTTT
GCCCCTGCGGAATGGTCTGTGTGCCACCACAGGACGCAGATCCTTCCAGC
AGAAGTCCGCCTCTCAGAAGCAGCAGCAGAACAACAACACCCTGCGTCAG
TTCACGCACTGATCCTCGACCTATCGACGCAGGCAGCTGAGCATCTATGC
TTAGTAGTCCGCTGCCCAACACTGTGATGCCAAAACCCCCAAAAAGCCCA
CTAAAACCACTCCCTCCCCTCCAGAGACAATTAGCGTGTAGTTAGGCGTA
AGGAAAACATTGTAGTAGCTGTAATCGAAATACAACCTAAGCATTNNGNC
-AGAGAAAATCTTGCCTTGTACATACTTAACTTTAAAGCACTCTTTCGAA
CCTATAGAACACTGAAGGATCTCCAATTCTATCAGCACTTTGCCAACACT
ACTGTTTTCCTCGTCCCCCTCCGAGCATAAGTTAATCGTAGTCTCTAAGA
TGAATTGTAAATGATATACGAGTTTAGATAAAGACAACAAAGCACTGAGA
GTCAACGTAAGCTTAATTTTAACTTATTTAATTTATTGTTAAATGCAAAA
TCGTATCAGATGCAAACAACTATTTATGTATTAGTTAGAACAAGAAATTT
ATGCAAATTTAAGCGACAAAACAAAATATCAAACGAAAACA-GAAAATAT
ACGCAATGAAAACAAAACTCATTTGAAAAC
>Dmau_MS17
TCAGTGTAGTTCGTTGCCTCGTCGTGAGCGGTTGTCTGCCAGCTATATAG
ACCCAATTGCGACCAAGTTCCTCTCTCTTACCAGAGTTGGTAACACGAAA
TACGTAAATTCAAACGGAAACCCGTCGAACGCCTAACAACAACTTGAAGC
GTGCAGTCAAAGCGAACCATTGGATTATCGCGCACGTTTCACAAACAATC
AGCAAACTAAAAAAA-------CGAAACAAGCAACACAACAAACCAAA-T
TTTAATTTTGAACA--ACACACATGTTTTAGTTGAGCAATTGTGACAAAA
CAAAA--AATTGGCTATTCAAAATATTTTCCCAAAAGTGAAACAGTGAAA
ACGCAAACACATCACAAAATACAAACAAAAACCGAAACACTGCATTTTGC
ATTTTATGTTCTGTTCACCAACGATTTAATCTGCTAAAAAACTAAAAATT
GTTGCCAAACAATCATCAAAGAAAAACAATAGGTAAGTTTCACTTGTGGC
ATACAAAGTGCAT-----AAAAGTGCTGAAAAAGTGGAATATTGTGGAAA
TTAGGATACCGGCAGAAAAGTTTCAACAAAATAAAGTTAGGCTGCCAGAA
AATATGAAATAAGAAAAATATAAATAGAACATTTTAATTTTGTTCAGTTA
AATTAGTGACTTTA---AATATTTACTCAGTTTGAAATTTCTGAAATGTG
AATTTATTAGAATCGAAAC-----CGAACTTAATATAGATTTTTCCATTA
AGCAATAAATAGCAAATCTAAAAATAAAGCTAAGATGAAATACTTGTGAA
AACATAAAAATCTTTGCTTCAAGAACCCTGTAAATTTTAATCAATAGAAA
TAGTTCCACGAAAATAGGCTAATTAACCGAACTCACAGAAAAGACAGAAA
CTAATTTTGAAAATTTTTCCCTCGTTTGTCTACCCGCAGCACTATGGAAA
ACTGAAAATCTCAACATAAACCCTGAAAGAATTGAAACAGCAGCACAGAG
CGAAGCAAACCGAAAGACAGAAATCAAAAGAGAATCAGAGACCCCAAGAT
GCAGCGAAACATGATGATCGCCTTCGTGGGCATCTGGTGCATTTTGGCCA
GCATTGGAGTGGAGCCTGCGGCGGGTTTGGCCAATTGCCCGCCCGGCTGC
CAGTGCGATGATAATACCCTGGTGGTACAATGCGGCGAGGGCCAGCTGGA
CGTGCTGCCCATTGCTCTAAATCCATCCATTCAGCGTCTGGTGATCAAGA
GCAACAAGATCAAGACCATCGACTCGTCCATCCAGTTCTACGCGGAGCTG
ACCTTCCTCGATCTGTCCTCGAATCACCTGATGACCATTCCACAGCGCAC
CTTCGCCTATCAGAAGAAGCTGCAGGAGGTGCATCTGAATCACAACAAGA
TTGGACAGATCAGCAATAAGACCTTCATTGGTCTGTCGGCAGTTACGGTT
CTGAATCTGCGTGGTAACCAAATCTCGGAGCTTCACCAGGGCACCTTCAC
TCCTCTCCTGAAGATCGAGGAGCTGAATCTGGGTGAGAATCGAATTGGCT
ATCTGGATCCCAAGGCTTTCGATGGACTCTCACAGTTGCGCATCCTTTAT
CTGGATGATAATGCCTTGACCACGGTTCCCGATCCCGTGATCTTCCAAGC
CATGCCCAGTCTGGCTGAGCTGTTCCTTGGAATGAACACCCTGCAGAGCA
TTCAGGCTGGTGCCTTCCAGGACCTGAAAGGACTTACTCGCCTGGAGCTC
AAGGGTGCCAGTCTACGCAACATCTCCCACGACAGCTTCCTGGGCCTGCA
GGAGTTGCGCATTCTTGATCTTTCCGATAATCGTCTGGATCGCATTCCCT
CCGTGGGTCTCAGCAAGCTGGTTCGTCTGGAGCAGCTGTCCCTGGGTCAA
AACGACTTCGAGGTGATCAGCGAAGGCGCCTTCATGGGCCTGAAGCAACT
TAAACGCCTGGAGGTGAATGGAGCTCTTAAACTGAAGCGTGTGATGACCG
GAGCCTTCAGCGACAATGGTAACCTGGAGTATCTGAATCTATCGTCCAAC
AAAATGCTTTTGGAGGTTCAAGAGGGTGCCCTCAGCGGGCTGTCTCAATT
GAAGCATGTGGTTCTCAAGGCCAATGCGCTGACTTCCTTGGCAGAAGGTC
TGTTCCCGTGGAAGGATCTTCAGACTCTGGACCTCTCCGAAAATCCCTTG
TCCTGCGACTGCCGTGTGATGTGGCTGCACAATCTGCTGGTGGCCAAGAA
TGCCAGTCAGGATGATGTTTCCGAATTGCTGTGTGAGTTCCCCGAACGTC
TGCGCGGCGAATCCTTGCGCCATTTGAATCCCGTCATGATGGGATGCAGC
CATGCCGATCCTCGCAAGCAGGCCTTGATTGGAGCTCTTCTGGTTGGATC
TGCTGCCACGATTACCGCCTTGGCTTTGGTTCTGTACCGCTGCCGTCATA
AGATCCGCGAAACCATCAAGGGCGGTCTGTGGGGCAACTCAGCGCTGGGC
CGCAAGGAGCGGGAATACCAGAAGACCTTCTGCGACGAAGACTACATGTC
GCGCCATCAGCATCATCCCTGCTCTCTGGGCATCCACTCCACGTTCCCCA
ACACCTATACCGCACCTCATCATCCCGGAGCTACCCATCACTATGGAATG
TGCCCGATGCCTGTCAATGACCTGGGCGCCATCGATCCTCAGCAGAAGTT
CCAGCAGCTGGTGGTGCCCACGGCTACAATGGTCAGTGAGAAGAAGCTGA
ATAACAACAAGGCCCTGGTTTCACAGGGAGCCATCGACGACAGTGCCTCA
TTTGTGCTGCACATGAAATCGGCTACCATGGGTCGGGATGTGCATCAGCA
GAATCCCCAGCTGAACCACTATACCAAGCCGCAGTTCCTCTCGGCTACGG
CTACAGTTGGTGACTCCTGCTACTCATATGCGGATGTGCCCATGGTGCAT
GGTGCCCCGTTGGGTGGACCGAATCAGCCGCAACTGCGACTGACCCAAGA
GCACTTCAAGCAGCGTGAGCTGTACGATCAGGAGATGGGCAGCGAGATCC
TGGACCACAACTACATCTACAGCAATACCCACTACTCGATGCCGTTGGAG
CAACTGGGTCGCAGCAAGACGCCCACGCCGCCACCGATGCCACCAGCTTT
GCCCCTGCGGAATGGGCTGTGTGCCACCACAGGTCGCAGATCCTTCCAGC
AGAAGTCCGCCTCTCAGAAGCAGCAGCAGAACAACAACACCCTGCGTCAG
TTCACGCACTGATCCTCGACCTATCGACGCAGGCAGCTGAGCATCTATGC
TTAGTAGTCCGCTGCCCAACACTGTGATGCCAAAACCCCCAAAAAGCCCA
CTAAAACCACTCCCTCCCCTCCAGAGACAATTAGCGTGTAGTTAGGCGTA
AGGAAAACATTGTAGTAGCTGTAATCGAAATACAACCTAGGCA-TAAGTC
-AGA--AAATCTTGCCTTGTACATACTTAACTTTAAAGCACTCTTTCGAA
CCTATAGAACCCTGAAGGATCTCCAATTCTATCAGCACTTTGCCAACACT
ACTGTTTTCCTCGTCCCCCTCCGAGCATAAGTTAATCGTAGTCTCTAAGA
TGAATTGTAAATGATATACGAGTTTAGATAAAGACAACAAAGCACTGAGA
GTCAACATAAGCTTAATTTTAACTTATTTAATTTATTGTTAAATGCAAAA
TCGTATCAGATGCAAACAACTATTTATGTATTAGTTAGAACAAGAAATTT
ATGCAAATTTAAGCGACAAAACAAAATATCAAACGAAAACA-GAAAATAT
ACGCAATGAAAACAAAACTCATTTGAAAAC
>Dmel_r6.16
TCAGTGTAGTTCGTTGCCTCGTCGTGAGCGGTTGTCTGCCAGCTATAGAG
ACCCAATTGCGACCAAGTTCCTCTCTCTTACCAGAGTTGGTAACACGAAA
TACGTAAATTCAAACGGAAACCCGTCGAACGCCTAACAACAACTTGAAGC
GTGCAGTCAAAGCGAACCATTGGATTATCGCGCACGTTTCACAAACAATC
AGCAAACAAAAAAAAAA-AAAACGAAACAAGCAATACAACAAACCAAAAT
TTTAATTTTGAACA--ACACACATGTTTTAGTTGAGCAAATGTGACAAAA
CAAAA--AATTGGCTATTCAAAATATTTTTCCAAAAGTGAAACAGTGAAA
ACGCAAACACATCACAAAATACAAACAAAAACCGAAACACTGCATTTTGC
ATTTTATGTTCTGTTCACCAACGATTTAATCTGCTGAAAA-CTAAAAATT
GTTGCCAAGCAATCATCAAAGAAAAACATTAGGTAAGTTTCACTTGTGGC
ATACAATGTGCATTTTATAAAAGTGCTGAAAAAGTGGAATATTGTGGAAA
TTAGAATACCGGAAGAAAAGTTTCAACAAAATAAAGTTAGGCTGCCAGAA
AATATAAAATACGAAAAATATAATTGGAACATTTTAATTTTGTTCAGTTA
AATTACTGACTTTA---AATATTTATTGAGTTTGAAATTTCTAAAATGAG
AATTTATTAGGACCGAAACATTA-GCAACTTAATATAGATTTTTCCAACA
CC-----------AAATCTAAAAATATATCCAATATGAAATACTTGTGAA
AACATAAAAATGTTTGCTTCAAGAACCCTGTAAATTTTAATCAATAGAAA
TAGTTCCACGAAAATAGGCTAATTAACCGAACTCACAGAAAAGACAGAAA
CTAATTTTGAAAATTTTTCCCTCGTTTGTCTACCCGCAGCACTATGGAAA
ACTGAAAAAATCAACAGAAACTCTGAAAGAATTGAAACAGCAGCACAGAG
CGAAGCAAACCGAAAGACAGAAATCAAAAGAGAATCAGAGATCCCAAGAT
GCAGCGAAACATGATGATCGCCTTCGTGGGCATCTGGTGCATTTTGGCCA
GCATTGGTGTGGAGCCTGCGGCGGGCTTGGCCAATTGCCCGCCCGGCTGT
CAGTGCGATGATAATACCCTGGTGGTACAATGTGGCGAGGGCCAGCTGGA
CGTGCTGCCCATTGCTCTGAATCCATCCATCCAGCGACTGGTGATTAAGA
GCAACAAGATCAAGACCATCGACTCGTCCATCCAGTTCTACGCGGAGCTG
ACCTTCCTCGATCTGTCCTCGAATCACCTGATGACCATTCCGCAGCGCAC
CTTCGCCTATCAGAAGAAGCTGCAGGAGGTGCATCTGAATCACAACAAGA
TTGGGCAGATCAGCAATAAGACCTTCATTGGTCTGTCGGCAGTTACTGTT
CTGAATCTGCGTGGTAACCAAATCTCGGAACTTCACCAGGGCACCTTTAC
TCCTCTCCTGAAGATCGAGGAGCTGAATCTGGGCGAGAATCGCATCGGCT
ATCTGGATCCCAAGGCTTTCGATGGACTCTCCCAGTTGCGCATCCTTTAT
CTGGATGATAATGCCTTGACCACCGTTCCCGATCCCGTGATCTTCCAAGC
CATGCCCAGTCTGGCTGAGCTGTTCCTTGGAATGAACACCCTGCAGAGCA
TTCAGGCTGATGCCTTCCAGGACCTGAAAGGACTTACTCGCCTGGAACTC
AAGGGTGCCAGTCTACGCAACATCTCCCACGACAGCTTCCTCGGCTTGCA
GGAGTTGCGCATTCTTGATCTTTCCGATAATCGTCTGGATCGCATTCCCT
CCGTGGGTCTCAGCAAGCTGGTTCGTCTGGAGCAGCTGTCCCTGGGTCAA
AACGATTTCGAGGTGATCAGCGAAGGCGCATTCATGGGCCTGAAGCAACT
TAAACGCCTGGAGGTGAATGGAGCTCTTAGGCTGAAGCGTGTGATGACCG
GAGCCTTCAGCGACAATGGTAACCTGGAGTATCTGAATCTATCGTCCAAC
AAAATGCTTTTGGAGGTTCAAGAAGGTGCCCTCAGTGGGCTGTCCCAATT
GAAGCATGTTGTTCTCAAGGCCAATGCGCTGACTTCCTTGGCAGAAGGTC
TGTTCCCGTGGAAGGATCTTCAGACTCTGGACCTTTCCGAAAATCCCTTG
TCCTGCGACTGCCGTGTGATGTGGCTGCACAATCTGCTGGTGGCCAAGAA
TGCCAGTCAGGATGATGTCTCCGAACTGCTGTGTGAGTTCCCCGAACGTC
TGCGCGGTGAATCCTTGCGCCATTTGAATCCTGCTATGATGGGATGCACA
CATGCCGATCCTCGCAAGCAGGCCTTGATTGGAGCTCTCCTGGTGGGATC
TGCTGCCACGATTACCGCCTTGGCTTTGGTTCTGTACCGCTGCCGTCATA
AGATCCGCGAAACCATCAAGGGCGGTCTGTGGGGTAACTCGGCTCTGGGC
CGTAAGGAACGGGAATACCAGAAGACCTTCTGCGACGAGGACTACATGTC
GCGCCATCAGCATCATCCCTGCTCCCTGGGCATCCACTCCACGTTCCCCA
ACACCTATACCGCACCTCATCATCCCGGAGCTACCCATCACTATGGAATG
TGCCCGATGCCTGTCAATGACCTGGGCGCCATCGATCCCCAGCAGAAGTT
CCAACAGTTGGTAGTGCCCACCGCCACAATGATCAGTGAGAAGAAGCTGA
ATAACAACAAGGCCCTGGTTTCACAGGGAGCCATCGACGACAGTGCCTCA
TTTGTGCTGCACATGAAGTCGGCCACCATGGGTCGGGATGTGCATCAGCA
GAATCCCCAGCTGAACCACTATACCAAGCCGCAGTTCCTCTCGGCCACGG
CTACAGTTGGTGATTCCTGCTACTCATACGCGGATGTGCCCATGGTGCAT
GGCGCCCCGTTGGGTGGACCGAATCAGCCGCAACTGCGACTGACCCAAGA
GCACTTCAAGCAGCGTGAGCTATACGATCAGGAGATGGGCAGCGAGATCC
TGGACCACAACTACATCTACAGCAATACCCACTACTCGATGCCGTTGGAG
CAACTGGGTCGCAGCAAGACGCCCACGCCGCCACCGATGCCACCAGCTTT
GCCCCTGCGGAATGGACTGTGTGCCACCACAGGACGCAGATCCTTCCAGC
AGAAGTCCGCCTCTCAGAAGCAGCAGCAGAACAACAACACCCTGCGTCAG
TTCACGCACTGATCCTCGACCTATCGACGCAGGCAGCTGAGCATCTATGC
TTAGTAGTCCGCTGCCCAACACTGTGATGCCAAAACCCCCAAGAAGCCCA
CTAAAACCACTCACTCCCCTCCAGACACAATTAGCGTGTAGTTAGGCGTA
AGGAAAACATTGTAGTAGCTGTAATCGAAATACAACCTAGGCATTAAGTC
-AGAGAAAATCTTGCCTTGTACATACTTAACTTTAAAGCACTCTTTCGAA
CCTATAGAACACTGAAGGATCTCCAATTCTATCAGCACTTTGCCAACACT
ACTGTTTTCCTCGTCCCCCTCCGAACATAAGTTAATCGTAGTCTTTAAGA
TGAATTGTAAATGATATACGAGTTTAGATAAAGACAACAA-GCACTGAGA
GTCAACGTAAGCTTAATTTTAACTTATTTAATTTATTGTTAAATGCAAAA
TCGTATCAGATGCAAACAACTATTTATGTATTAGTTAGAACAAGAAATTT
ATGCAAATTTAAGCGACAAAACAAAATATCAAACGAAAACA-GAAAATAT
ACGCAATGAAAACAAAACTCATTTGAAAAC
>Dsec_r1.3
TCAGTGTAGTTCGTTGCCTCGTCGTGAGCGGTTGTCTGCCAGCTATATAG
ACCCAATTGCGACCAAGTTCCTCTCTCTTACCAGAGTTGGTAACACGAAA
TACGTAAATTCAAACGGAAACCCGTCGAACGCCTAACAACAACTTGAAGC
GTGCAGTCAAAGCGAACCATTGGATTATCGCGCACGTTTCACAAACAATC
AGCAAACTAAAAAAA-------CGAAACAAGCAACACAACAAAC-AAAAT
TTTAATTTTGAACA--ATACACATGTTTTAGTTGAGCAAATGTGACAAAA
CAAAA--AATTGGCTATTCAAAATATTTTCCCAAAAGTGAAACAGTGAAA
ACGCAAACACATCACAAAATACAAACAAAAACCGAAACACTGCATTTTGC
ATTTTATGTTCTGTTCACCAACGATTTAATCTGCTAAAAAACTAGAAATT
GTTGCCAAACAATCATCAAAGAAAAACAATAGGTAAGTTTCACTTGTGGC
ATACAAAGTGCAT-----AAAAGTGCTGAAAAAGTGGAATATTGTGGAAA
TTAGGATACCGGCAGAAAAGTTTCAACAAAATAAAGTTAGGCTGCCAGAA
AATATAAAATAGGAAAAATATAAATAGAACATTTTAATTTTGTTCAGTTA
AATTAGTGACTTTA---AAAATTTATTCTGTTTGAAATTTCTAAAATGTG
AAGTTATTAGAACCAAAAC----------TTAATATAGATTTTTCCATCA
AGCAATAAAAAGAAAATCTAAAAATATATCTAAGACGAAATACTTGTGAA
AACATAAAAATGTTTGCTTTAAGAACTCTGTAAATTTTAATCAATAGAAA
TAGTTCCACGAAAATAGGCTAATTAACCGAACTCACAGAAAAGACAGAAA
CTAATTTTGAAAATTTTTCCCTCGTTTGTCTACCCGCAGTACTATGGAAA
ACTGAAAATCTCAACAGAAACTCTGAAAGAATTGAAACAGCAGCACAGAG
CGAAGCAAAGCGAAAGGCAGAAATCAAAAGAGAATCAGAGACCCCAAGAT
GCAGCGAAACATGATGATCGCCTTCGTGGGCATCTGGTGCATTTTGGCCA
GCATTGGAGTGGAGCCTGCGGCGGGTTTGGCCAATTGCCCGCCCGGCTGT
CAGTGCGATGATAATACCCTGGTGGTACAATGTGGCGAGGGCCAGCTGGA
CGTGCTGCCCATTGCTCTGAATCCATCCATTCAGCGTCTGGTGATCAAGA
GCAACAAGATCAAGACCATCGACTCGTCCATCCAGTTCTACGCGGAGCTG
ACCTTCCTCGATCTGTCCTCGAATCACCTGATGACCATTCCGCAGCGCAC
CTTCGCCTATCAGAAGAAGCTGCAGGAGGTGCATCTGAATCACAACAAGA
TTGGACAGATCAGCAACAAGACCTTCATTGGTCTGTCGGCAGTTACCGTT
CTGAATCTGCGTGGTAACCAAATCTCGGAGCTTCACCAGGGCACCTTCAC
TCCTCTCCTGAAGATCGAGGAGCTGAATCTGGGTGAGAATCGAATTGGCT
ATCTGGATCCCAAGGCTTTCGATGGACTCTCACAGTTGCGCATCCTTTAT
CTGGATGATAATGCCTTAACCACCGTTCCCGATCCCGTCATCTTCCAAGC
CATGCCCAGTCTGGCTGAGCTGTTCCTTGGAATGAACACCCTGCAGAGCA
TTCAGGCTGGTGCCTTCCAGGACCTGAAAGGACTTACTCGCCTGGAGCTC
AAGGGTGCCAGTCTACGCAACATCTCCCACGACAGCTTCCTGGGCCTGCA
GGAGTTGCGCATTCTTGATCTTTCCGATAATCGTCTGGATCGCATTCCCT
CCGTGGGTCTCAGCAAGCTGGTTCGTCTGGAGCAGCTGTCCCTGGGTCAA
AACGACTTCGAGGTGATCAGCGAAGGCGCCTTCATGGGCCTGAAGCAACT
TAAACGCCTGGAGGTGAATGGAGCTCTTAAACTGAAGCGTGTGATGACCG
GAGCCTTCAGCGACAATGGTAACCTGGAGTATCTGAATCTATCGTCCAAC
AAAATGCTTTTGGAGGTTCAAGAGGGTGCTCTCAGTGGGCTGTCTCAATT
GAAGCATGTAGTTCTCAAGGCCAATGCGCTGACTTCCTTGGCAGAAGGTC
TATTCCCGTGGAAAGATCTTCAGACTCTGGACCTCTCCGAAAATCCCTTG
TCCTGCGACTGCCGTGTGATGTGGCTGCACAATCTGCTGGTGGCCAAGAA
TGCCAGTCAGGATGATGTCTCCGAACTGCTGTGTGAGTTCCCCGAACGTC
TGCGCGGCGAATCTTTGCGCCATTTGAATCCCGCCATTATGGGATGCAGC
CATGCCGATCCTCGCAAGCAGGCCTTGATTGGAGCTCTCCTGGTGGGATC
TGCTGCCACGATTACCGCCTTGGCTTTGGTTCTGTACCGCTGCCGTCATA
AGATCCGCGAAACCATCAAGGGCGGTCTGTGGGGCAACTCGGCGCTGGGC
CGCAAGGAGCGAGAATACCAGAAGACCTTCTGCGACGAAGACTACATGTC
GCGCCATCAGCATCATCCCTGCTCTCTGGGCATCCACTCCACGTTCCCCA
ACACCTATACCGCACCTCATCATCCCGGAGCTACCCATCACTATGGAATG
TGCCCGATGCCTGTCAATGACCTGGGCGCCATCGATCCTCAGCAGAAGTT
TCAGCAGCTGGTGGTGCCCACCGCCACAATGGTCAGTGAGAAGAAGCTGA
ATAACAACAAGGCCCTGGTTTCACAGGGAGCCATCGACGACAGTGCCTCA
TTTGTGCTGCACATGAAGTCGGCTACCATGGGTCGGGATGTGCATCAGCA
GAATCCCCAACTGAACCACTATACCAAGCCGCAGTTCCTCTCGGCCACGG
CTACAGTTGGTGACTCCTGCTACTCATACGCGGATGTGCCCATGGTGCAT
GGTGCCCCGTTGGGTGGACCGAATCAGCCGCAACTGCGACTGACCCAAGA
GCACTTCAAGCAGCGTGAGCTGTACGATCAGGAGATGGGCAGCGAGATCC
TGGACCACAACTACATCTACAGCAATACCCACTACTCGATGCCGTTGGAG
CAACTGGGTCGCAGCAAGACGCCCACGCCGCCACCGATGCCACCAGCTTT
GCCCCTGCGGAATGGACTGTGTGCCACCACAGGACGCAGATCCTTCCAGC
AGAAGTCCGCCTCTCAGAAGCAGCAGCAGAACAACAACACCCTGCGTCAG
TTCACGCACTGATCCTCGACCTATCGACGCAGGCAGCTGAGCATCTATGC
TTAGTAGTCCGCTGCCCAACACTGTGATGCCAAAACCCCCAAAAAGCCCA
CTAAAACCACTCCCTCCCCTCCAGAGACAATTAGCGTGTAGTTAGGCGTA
AGGAAAACATTGTAGTAGCTGTAATCGAAATACAACCTAGGCATTAAGTC
-AGAGAAAATCTTGCCTTGTACATACTTAACTTTAAAGCACTCTTTCGAA
CCTATAGGACACTGAAGGATCTCCAATTCTATCAGCACTTTGCCAACACT
ACTGTTTTCCTCGTCCCCCTCCGAGCATAAGTTAATCGTAGTCTCTAAGA
TGAATTGTAAATGATATACGAGTTTAGATAAAGACAACAAAGCACTGAGA
GTCAACGTAAGATTAATTTTAACTTATTTAATTTATTGTTAAATGCAAAA
TCGTATCAGATGCAAACAACTATTTATGTATTAGTTAGAACAAGAAATTT
ATGCAAATTTAAGCGACAAAACAAAATATCAAACGAAAACA-GAAAATAT
ACGCAATGAAAACAAAACTCATTTGAAAAC
```
